# CGGBP1 from higher amniotes restricts cytosine methylation and drives a GC-bias in transcription factor binding sites at repressed promoters

**DOI:** 10.1101/2024.11.14.623544

**Authors:** Praveen Kumar, Ishani Morbia, Aditi Lakshmi Satish, Subhamoy Datta, Umashankar Singh

**Affiliations:** Department of Biological Sciences and Engineering, Indian Institute of Technology Gandhinagar, Gandhinagar, India; Applied Tumor Genomics, Faculty of Medicine, University of Helsinki, Helsinki, Finland

**Keywords:** Transcription Factor-Binding Sites (TFBSs), promoter, cytosine methylation restriction, GC content, C-T transition, GC retention, amniote, conserved, evolution

## Abstract

CGGBP1, a 20 kDa protein, has several functions associated with its DNA-binding through a C2H2 zinc finger. A range of studies have shown that GC richness, inter-strand G/C-skew and low cytosine methylation are associated with CGGBP1 occupancy. The non-preference of any sequence motif as CGGBP1 binding site suggests widespread association of CGGBP1 with DNA including at potent transcription factor binding sites (TFBSs) in promoter regions. The evolutionary advantage of such a design remains unclear. The regulatory interference by human CGGBP1 at TFBSs is supported by purifying selection in the DNA-binding domain of CGGBP1 and its requirement for gene repression as well as restriction of cytosine methylation at GC-rich TFBSs. Here we describe an evolutionary trajectory of this property of CGGBP1 by combining global gene expression and cytosine methylation analyses on human cells expressing CGGBPs from four different vertebrates (representatives of coelacanth, reptiles, aves and mammals). We discover a potent cytosine methylation restriction by human CGGBP1 at some GC-rich TFBSs in repressed promoters. Further, we combine a high-throughput analysis of GC compositional bias of these CGGBP-regulated TFBSs from available orthologous sequences from a pool of over 100 species. We show that cytosine methylation restriction by CGGBP1 is tightly linked to GC retention in a set of TFBSs. Orthology analyses demonstrate that this property of CGGBPs has evolved in higher amniotes (aves and mammals) with lineage-specific heterogeneities in lower amniotes (reptiles). CGGBP1 ChIP-seq data suggest that occupancy of CGGBP1 at these target TFBSs plays a crucial role in their low methylation, GC-biased evolution and associated functions in gene repression.

**Highlights:**

- Resemblances in gene repression by overexpression of CGGBP1 from higher amniotes (*Homo sapiens* and *Gallus gallus*) is enhanced upon heat stress and differs from the non-repressive effects of lower amniotic CGGBPs (*Anolis carolinensis* and *Latimeria chalumnae*).
- Gene repression by higher amniotic CGGBP1 is associated with restriction of cytosine methylation at specific GC-rich TFBSs in 1 kb promoters of target genes. Lower amniotic CGGBPs allow TFBS cytosine methylation and C-T transitions.
- Orthologs of CGGBP1-repressed genes from >100 vertebrates show signs of accelerated C-T losses explicitly in the TFBSs at which higher amniotic CGGBP1 restricts cytosine methylation. Such a TFBS GC-loss difference between lower and higher amniotes is restricted to genes repressed by higher amniotic CGGBP1 at physiological temperature, not heat stress.
- This higher amniote-specific cytosine methylation restriction by CGGBP1 has likely influenced the differences between GC-rich TFBS composition and their abundance in target gene promoters throughout vertebrate evolution.

**Summary:** Evolution of transcription factor binding sites (TFBSs) depends on a variety of factors including cytosine methylation-associated C-T transition rates. Most of our understanding of TFBS evolution is based on omic-scale sequence comparisons with only circumstantial evidence for the relationship between the TFBSs and physiological adaptation. We report a TFBS landscaping function for CGGBP1 by expressing it’s different taxon-derived forms in human cells through profiling of global gene expression and cytosine methylation alongside a meta-analysis of C-T transition rates from over 100 vertebrae genomes. We show that CGGBP1 from higher amniotes restricts cytosine methylation and maintains GC-rich TFBSs in target gene promoters for repression. This epigenetic affection of TFBS evolution by CGGBP1 is selectively seen at genes repressed at physiological temperature only and not under heat stress when gene repression by CGGBP1 becomes largely transcription factor binding site independent. Our findings connect epigenetic mechanisms to cellular physiology through TFBS evolution linked with changes in CGGBP1.

## Additional supplementary information file for "CGGBP1 from higher amniotes restricts cytosine methylation and drives a GC-bias in transcription factor binding sites at repressed promoters": Orthologs_37ex_gene_list.txt

```
Leptobrachium_leishanense

ENSLLEP00000030028
ENSLLEP00000010126
ENSLLEP00000004613
ENSLLEP00000004613
ENSLLEP00000005307
ENSLLEP00000009791
ENSLLEP00000036015
ENSLLEP00000003240
ENSLLEP00000015024
ENSLLEP00000004735
ENSLLEP00000008002
ENSLLEP00000029185
ENSLLEP00000000056
ENSLLEP00000001957
ENSLLEP00000024527
ENSLLEP00000011084
ENSLLEP00000011084
ENSLLEP00000020596
ENSLLEP00000022668
ENSLLEP00000005872
ENSLLEP00000011752
ENSLLEP00000003250
ENSLLEP00000012836
ENSLLEP00000013604
ENSLLEP00000008780
ENSLLEP00000041017
ENSLLEP00000005830
ENSLLEP00000048120
ENSLLEP00000014727
ENSLLEP00000027734
ENSLLEP00000031414
ENSLLEP00000006770
ENSLLEP00000035135
ENSLLEP00000024238
ENSLLEP00000038059
ENSLLEP00000001910
ENSLLEP00000003596
ENSLLEP00000018930
ENSLLEP00000002897
ENSLLEP00000032149
ENSLLEP00000014015
ENSLLEP00000047578
ENSLLEP00000035186
ENSLLEP00000014044
ENSLLEP00000029544
ENSLLEP00000035650
ENSLLEP00000018385
ENSLLEP00000044791
ENSLLEP00000005283
ENSLLEP00000011333
ENSLLEP00000047208
ENSLLEP00000023457
ENSLLEP00000014699
ENSLLEP00000001118
ENSLLEP00000025239
ENSLLEP00000020880
ENSLLEP00000022915
ENSLLEP00000006853
ENSLLEP00000000092
ENSLLEP00000032321
ENSLLEP00000036993
ENSLLEP00000015471
ENSLLEP00000008474
ENSLLEP00000000448
ENSLLEP00000032737
ENSLLEP00000044043
ENSLLEP00000037601
ENSLLEP00000035366
ENSLLEP00000035541
ENSLLEP00000044754
ENSLLEP00000030127
ENSLLEP00000030336
ENSLLEP00000011141
ENSLLEP00000045423
ENSLLEP00000013220
ENSLLEP00000039418
ENSLLEP00000033069
ENSLLEP00000013624
ENSLLEP00000030670
ENSLLEP00000037789
ENSLLEP00000048500
ENSLLEP00000005972
ENSLLEP00000020603
ENSLLEP00000038472
ENSLLEP00000044043
ENSLLEP00000037601
ENSLLEP00000035366
ENSLLEP00000035541
ENSLLEP00000044754
ENSLLEP00000030127
ENSLLEP00000030336
ENSLLEP00000001060
ENSLLEP00000012996
ENSLLEP00000047844
ENSLLEP00000005729
ENSLLEP00000027500
ENSLLEP00000030205
ENSLLEP00000046531
ENSLLEP00000021493
ENSLLEP00000011712
ENSLLEP00000016413
ENSLLEP00000008284
ENSLLEP00000046505
ENSLLEP00000025428
ENSLLEP00000009607
ENSLLEP00000000363
ENSLLEP00000000274
ENSLLEP00000009803
ENSLLEP00000043982
ENSLLEP00000019962
ENSLLEP00000014814
ENSLLEP00000045580
ENSLLEP00000035727
ENSLLEP00000020692
ENSLLEP00000004886
ENSLLEP00000031576
ENSLLEP00000028938
ENSLLEP00000029693
ENSLLEP00000039146
ENSLLEP00000029316
ENSLLEP00000038803
ENSLLEP00000039362
ENSLLEP00000039193
ENSLLEP00000033703
ENSLLEP00000024280
ENSLLEP00000048351
ENSLLEP00000014607
ENSLLEP00000016011
ENSLLEP00000017380
ENSLLEP00000048916
ENSLLEP00000025310
ENSLLEP00000015609
ENSLLEP00000014481
ENSLLEP00000002708
ENSLLEP00000048566
ENSLLEP00000037169
ENSLLEP00000031836
ENSLLEP00000031923
ENSLLEP00000018281
ENSLLEP00000043935
ENSLLEP00000028469
ENSLLEP00000004986
ENSLLEP00000047684
ENSLLEP00000011464
ENSLLEP00000022218
ENSLLEP00000048099
ENSLLEP00000001824
ENSLLEP00000019253
ENSLLEP00000020948
ENSLLEP00000017303
ENSLLEP00000039094
ENSLLEP00000020653
ENSLLEP00000041946
ENSLLEP00000041160
ENSLLEP00000030891
ENSLLEP00000030569
ENSLLEP00000001481
ENSLLEP00000047353
ENSLLEP00000013974
ENSLLEP00000007722
ENSLLEP00000003997
ENSLLEP00000031019
ENSLLEP00000005888
ENSLLEP00000046814
ENSLLEP00000011559
ENSLLEP00000043408
ENSLLEP00000002545
ENSLLEP00000011941
ENSLLEP00000043436
ENSLLEP00000035336
ENSLLEP00000017579
ENSLLEP00000013378
ENSLLEP00000017790
ENSLLEP00000025067
ENSLLEP00000008371
ENSLLEP00000007751
ENSLLEP00000007930
ENSLLEP00000008024
ENSLLEP00000017921
ENSLLEP00000000651
ENSLLEP00000000651
ENSLLEP00000023758
ENSLLEP00000023201
ENSLLEP00000038995
ENSLLEP00000015641
ENSLLEP00000024781
ENSLLEP00000037946
ENSLLEP00000047042
ENSLLEP00000046564
ENSLLEP00000035057
ENSLLEP00000023457
ENSLLEP00000011165
ENSLLEP00000034182
ENSLLEP00000014386
ENSLLEP00000019911
ENSLLEP00000031883
ENSLLEP00000039599
ENSLLEP00000042005
ENSLLEP00000012896
ENSLLEP00000022740
ENSLLEP00000006272
ENSLLEP00000046174
ENSLLEP00000044915
ENSLLEP00000013195
ENSLLEP00000013379
ENSLLEP00000002783
ENSLLEP00000000805
ENSLLEP00000048170
ENSLLEP00000034532
ENSLLEP00000016000
ENSLLEP00000038603
ENSLLEP00000004698
ENSLLEP00000003018
ENSLLEP00000014036
ENSLLEP00000022720
ENSLLEP00000047853
ENSLLEP00000028189
ENSLLEP00000038163
ENSLLEP00000019948
ENSLLEP00000017197
ENSLLEP00000017323
ENSLLEP00000007436
ENSLLEP00000016959
ENSLLEP00000016959
ENSLLEP00000007497
ENSLLEP00000006440
ENSLLEP00000030697
ENSLLEP00000012061
ENSLLEP00000048237
ENSLLEP00000002418
ENSLLEP00000040845
ENSLLEP00000031898
ENSLLEP00000030330
ENSLLEP00000023828
ENSLLEP00000023232
ENSLLEP00000026050
ENSLLEP00000045281
ENSLLEP00000034792
ENSLLEP00000049177
ENSLLEP00000015320
ENSLLEP00000046533
ENSLLEP00000031021
ENSLLEP00000046098
ENSLLEP00000022648
ENSLLEP00000022648
ENSLLEP00000032994
ENSLLEP00000005176
ENSLLEP00000003548
ENSLLEP00000037466
ENSLLEP00000025975
ENSLLEP00000040701
ENSLLEP00000047822
ENSLLEP00000016783
ENSLLEP00000001073
ENSLLEP00000008553
ENSLLEP00000032509
ENSLLEP00000018143
ENSLLEP00000012536
ENSLLEP00000006611
ENSLLEP00000029463
ENSLLEP00000006060
ENSLLEP00000042297
ENSLLEP00000024439
ENSLLEP00000016817
ENSLLEP00000047260
ENSLLEP00000028046
ENSLLEP00000044826
ENSLLEP00000006763
ENSLLEP00000010909
ENSLLEP00000004862
ENSLLEP00000000503
ENSLLEP00000031009
ENSLLEP00000031009
ENSLLEP00000001190
ENSLLEP00000001190
ENSLLEP00000004434
ENSLLEP00000015583
ENSLLEP00000013747
ENSLLEP00000013747
ENSLLEP00000013801
ENSLLEP00000048548
ENSLLEP00000004035
ENSLLEP00000014492
ENSLLEP00000048255
ENSLLEP00000006009
ENSLLEP00000009633
ENSLLEP00000033027
ENSLLEP00000027858
ENSLLEP00000027644
ENSLLEP00000028816
ENSLLEP00000001285
ENSLLEP00000001266
ENSLLEP00000001266
ENSLLEP00000003907
ENSLLEP00000003907
ENSLLEP00000011010
ENSLLEP00000006461
ENSLLEP00000020800
ENSLLEP00000044470
ENSLLEP00000027333
ENSLLEP00000011589
ENSLLEP00000039017
ENSLLEP00000028831
ENSLLEP00000014635
ENSLLEP00000029539
ENSLLEP00000047115
ENSLLEP00000016532
ENSLLEP00000041516
ENSLLEP00000005144
ENSLLEP00000043474
ENSLLEP00000001123
ENSLLEP00000005742
ENSLLEP00000032078
ENSLLEP00000027296
ENSLLEP00000025390
ENSLLEP00000024373
ENSLLEP00000015844
ENSLLEP00000014280
ENSLLEP00000043710
ENSLLEP00000001515
ENSLLEP00000004917
ENSLLEP00000016103
ENSLLEP00000041065
ENSLLEP00000004819
ENSLLEP00000014483
ENSLLEP00000005964
ENSLLEP00000024605
ENSLLEP00000031187
ENSLLEP00000031187
ENSLLEP00000031272
ENSLLEP00000043354
ENSLLEP00000037031
ENSLLEP00000037560
ENSLLEP00000012254
ENSLLEP00000023353
ENSLLEP00000023458
ENSLLEP00000029065
ENSLLEP00000024701
ENSLLEP00000012434
ENSLLEP00000030939
ENSLLEP00000009864
ENSLLEP00000022510
ENSLLEP00000006924
ENSLLEP00000030701
ENSLLEP00000046812
ENSLLEP00000025491
ENSLLEP00000023430
ENSLLEP00000023430
ENSLLEP00000028955
ENSLLEP00000011952
ENSLLEP00000023671
ENSLLEP00000019061
ENSLLEP00000046354
ENSLLEP00000017412
ENSLLEP00000027945
ENSLLEP00000028161
ENSLLEP00000000547
ENSLLEP00000048291
ENSLLEP00000047085
ENSLLEP00000041565
ENSLLEP00000001653
ENSLLEP00000033723
ENSLLEP00000022023
ENSLLEP00000019704
ENSLLEP00000007675
ENSLLEP00000001222
ENSLLEP00000004997
ENSLLEP00000048199
ENSLLEP00000029947
ENSLLEP00000023602
ENSLLEP00000036019
ENSLLEP00000015335
ENSLLEP00000015207
ENSLLEP00000011569
ENSLLEP00000042582
ENSLLEP00000032261
ENSLLEP00000027535
ENSLLEP00000025174
ENSLLEP00000023443
ENSLLEP00000017332
ENSLLEP00000029297
ENSLLEP00000010053
ENSLLEP00000047752
ENSLLEP00000023650
ENSLLEP00000043044
ENSLLEP00000014833
ENSLLEP00000045085
ENSLLEP00000046008
ENSLLEP00000034765
ENSLLEP00000002555
ENSLLEP00000005669
ENSLLEP00000001088
ENSLLEP00000021800
ENSLLEP00000001280
ENSLLEP00000007387
ENSLLEP00000007387
ENSLLEP00000032373
ENSLLEP00000008169
ENSLLEP00000020175
ENSLLEP00000043199
ENSLLEP00000043199
ENSLLEP00000031803
ENSLLEP00000014837
ENSLLEP00000012250
ENSLLEP00000046556
ENSLLEP00000044514
ENSLLEP00000049046
ENSLLEP00000030793
ENSLLEP00000034473
ENSLLEP00000030723
ENSLLEP00000046139
ENSLLEP00000015434
ENSLLEP00000049358
ENSLLEP00000026260
ENSLLEP00000008789
ENSLLEP00000014634
ENSLLEP00000017507
ENSLLEP00000029120
ENSLLEP00000004856
ENSLLEP00000026507
ENSLLEP00000046123
ENSLLEP00000032462
ENSLLEP00000012079
ENSLLEP00000012258
ENSLLEP00000028141
ENSLLEP00000017868
ENSLLEP00000042929
ENSLLEP00000030505
ENSLLEP00000006973
ENSLLEP00000013321
ENSLLEP00000048239
ENSLLEP00000015044
ENSLLEP00000024814
ENSLLEP00000007075
ENSLLEP00000004628
ENSLLEP00000041985
ENSLLEP00000002948
ENSLLEP00000016071
ENSLLEP00000021529
ENSLLEP00000031410
ENSLLEP00000046239
ENSLLEP00000022853
ENSLLEP00000030931
ENSLLEP00000015147
ENSLLEP00000034405
ENSLLEP00000002123
ENSLLEP00000005097
ENSLLEP00000010490
ENSLLEP00000005097
ENSLLEP00000037817
ENSLLEP00000008648
ENSLLEP00000025068
ENSLLEP00000029864
ENSLLEP00000020743
ENSLLEP00000014429
ENSLLEP00000000430
ENSLLEP00000026824
ENSLLEP00000037324
ENSLLEP00000038248
ENSLLEP00000037549
ENSLLEP00000039660
ENSLLEP00000034873
ENSLLEP00000035792
ENSLLEP00000020828
ENSLLEP00000049092
ENSLLEP00000048857
ENSLLEP00000021372
ENSLLEP00000048870
ENSLLEP00000047074
ENSLLEP00000048535
ENSLLEP00000005150
ENSLLEP00000005253
ENSLLEP00000021513

Xenopus_tropicalis

ENSXETP00000083960
ENSXETP00000028523
ENSXETP00000097484
ENSXETP00000097484
ENSXETP00000078985
ENSXETP00000118925
ENSXETP00000089593
ENSXETP00000000120
ENSXETP00000073649
ENSXETP00000065276
ENSXETP00000080946
ENSXETP00000070441
ENSXETP00000082010
ENSXETP00000094861
ENSXETP00000080974
ENSXETP00000103554
ENSXETP00000103554
ENSXETP00000109159
ENSXETP00000065663
ENSXETP00000069095
ENSXETP00000065756
ENSXETP00000044746
ENSXETP00000103638
ENSXETP00000023704
ENSXETP00000036560
ENSXETP00000026146
ENSXETP00000094551
ENSXETP00000096003
ENSXETP00000064915
ENSXETP00000082847
ENSXETP00000103088
ENSXETP00000092483
ENSXETP00000074762
ENSXETP00000104557
ENSXETP00000099541
ENSXETP00000044752
ENSXETP00000115241
ENSXETP00000065422
ENSXETP00000023116
ENSXETP00000109397
ENSXETP00000081387
ENSXETP00000107197
ENSXETP00000022843
ENSXETP00000032171
ENSXETP00000024974
ENSXETP00000117202
ENSXETP00000104026
ENSXETP00000085752
ENSXETP00000010240
ENSXETP00000104694
ENSXETP00000016051
ENSXETP00000089443
ENSXETP00000018988
ENSXETP00000014841
ENSXETP00000113863
ENSXETP00000058894
ENSXETP00000096321
ENSXETP00000042503
ENSXETP00000083573
ENSXETP00000099155
ENSXETP00000017367
ENSXETP00000110055
ENSXETP00000035697
ENSXETP00000077088
ENSXETP00000035687
ENSXETP00000043701
ENSXETP00000113010
ENSXETP00000006819
ENSXETP00000099810
ENSXETP00000007413
ENSXETP00000104473
ENSXETP00000076422
ENSXETP00000109680
ENSXETP00000114239
ENSXETP00000035462
ENSXETP00000058326
ENSXETP00000116730
ENSXETP00000056222
ENSXETP00000035697
ENSXETP00000077088
ENSXETP00000035687
ENSXETP00000113397
ENSXETP00000059855
ENSXETP00000072872
ENSXETP00000081440
ENSXETP00000003413
ENSXETP00000077344
ENSXETP00000106232
ENSXETP00000060896
ENSXETP00000075866
ENSXETP00000087912
ENSXETP00000017989
ENSXETP00000115403
ENSXETP00000060310
ENSXETP00000067006
ENSXETP00000116505
ENSXETP00000004858
ENSXETP00000107236
ENSXETP00000008071
ENSXETP00000044838
ENSXETP00000040199
ENSXETP00000093646
ENSXETP00000068930
ENSXETP00000081082
ENSXETP00000093055
ENSXETP00000066841
ENSXETP00000116387
ENSXETP00000070560
ENSXETP00000036901
ENSXETP00000079480
ENSXETP00000080044
ENSXETP00000094173
ENSXETP00000066461
ENSXETP00000000714
ENSXETP00000045614
ENSXETP00000095223
ENSXETP00000092819
ENSXETP00000119037
ENSXETP00000021590
ENSXETP00000107215
ENSXETP00000078959
ENSXETP00000019450
ENSXETP00000117646
ENSXETP00000068537
ENSXETP00000041734
ENSXETP00000113306
ENSXETP00000080214
ENSXETP00000004294
ENSXETP00000098844
ENSXETP00000002764
ENSXETP00000074499
ENSXETP00000061142
ENSXETP00000081729
ENSXETP00000102498
ENSXETP00000104668
ENSXETP00000071328
ENSXETP00000106516
ENSXETP00000006431
ENSXETP00000085378
ENSXETP00000057692
ENSXETP00000059006
ENSXETP00000001987
ENSXETP00000013445
ENSXETP00000065108
ENSXETP00000072752
ENSXETP00000052575
ENSXETP00000063469
ENSXETP00000048066
ENSXETP00000110658
ENSXETP00000117697
ENSXETP00000092560
ENSXETP00000111403
ENSXETP00000022116
ENSXETP00000117516
ENSXETP00000022445
ENSXETP00000027866
ENSXETP00000082670
ENSXETP00000014600
ENSXETP00000066269
ENSXETP00000093354
ENSXETP00000093354
ENSXETP00000060723
ENSXETP00000102527
ENSXETP00000006775
ENSXETP00000100455
ENSXETP00000031196
ENSXETP00000115307
ENSXETP00000010309
ENSXETP00000102267
ENSXETP00000065472
ENSXETP00000036929
ENSXETP00000028937
ENSXETP00000025489
ENSXETP00000041556
ENSXETP00000086983
ENSXETP00000080661
ENSXETP00000089894
ENSXETP00000094481
ENSXETP00000107850
ENSXETP00000062730
ENSXETP00000095282
ENSXETP00000016493
ENSXETP00000069196
ENSXETP00000081022
ENSXETP00000095385
ENSXETP00000089403
ENSXETP00000074321
ENSXETP00000105166
ENSXETP00000024208
ENSXETP00000042103
ENSXETP00000057513
ENSXETP00000066838
ENSXETP00000052149
ENSXETP00000113725
ENSXETP00000111152
ENSXETP00000101896
ENSXETP00000107818
ENSXETP00000063505
ENSXETP00000115324
ENSXETP00000016808
ENSXETP00000003954
ENSXETP00000071948
ENSXETP00000096611
ENSXETP00000096611
ENSXETP00000086493
ENSXETP00000063411
ENSXETP00000101282
ENSXETP00000118863
ENSXETP00000116276
ENSXETP00000044898
ENSXETP00000042292
ENSXETP00000083544
ENSXETP00000075943
ENSXETP00000089766
ENSXETP00000029494
ENSXETP00000066336
ENSXETP00000100381
ENSXETP00000097325
ENSXETP00000119256
ENSXETP00000042871
ENSXETP00000118048
ENSXETP00000081852
ENSXETP00000112731
ENSXETP00000067239
ENSXETP00000077579
ENSXETP00000077579
ENSXETP00000107058
ENSXETP00000012387
ENSXETP00000061406
ENSXETP00000037173
ENSXETP00000117349
ENSXETP00000115600
ENSXETP00000105822
ENSXETP00000043162
ENSXETP00000055598
ENSXETP00000115383
ENSXETP00000048042
ENSXETP00000089730
ENSXETP00000102951
ENSXETP00000087611
ENSXETP00000105381
ENSXETP00000043834
ENSXETP00000022889
ENSXETP00000109261
ENSXETP00000106247
ENSXETP00000050070
ENSXETP00000000357
ENSXETP00000019512
ENSXETP00000099488
ENSXETP00000108493
ENSXETP00000076769
ENSXETP00000031737
ENSXETP00000016941
ENSXETP00000059067
ENSXETP00000059067
ENSXETP00000083227
ENSXETP00000083227
ENSXETP00000109560
ENSXETP00000092896
ENSXETP00000073292
ENSXETP00000073292
ENSXETP00000001606
ENSXETP00000105530
ENSXETP00000071497
ENSXETP00000085467
ENSXETP00000046616
ENSXETP00000051994
ENSXETP00000037618
ENSXETP00000002853
ENSXETP00000069003
ENSXETP00000113375
ENSXETP00000052550
ENSXETP00000040243
ENSXETP00000010369
ENSXETP00000010369
ENSXETP00000044287
ENSXETP00000044287
ENSXETP00000041632
ENSXETP00000029245
ENSXETP00000073745
ENSXETP00000079853
ENSXETP00000021550
ENSXETP00000050010
ENSXETP00000062650
ENSXETP00000071063
ENSXETP00000085377
ENSXETP00000064499
ENSXETP00000099602
ENSXETP00000095219
ENSXETP00000069030
ENSXETP00000038292
ENSXETP00000106190
ENSXETP00000036632
ENSXETP00000036473
ENSXETP00000004753
ENSXETP00000074310
ENSXETP00000019996
ENSXETP00000069343
ENSXETP00000100525
ENSXETP00000007762
ENSXETP00000063641
ENSXETP00000020149
ENSXETP00000111890
ENSXETP00000103705
ENSXETP00000099187
ENSXETP00000077900
ENSXETP00000116475
ENSXETP00000092900
ENSXETP00000081175
ENSXETP00000097409
ENSXETP00000097409
ENSXETP00000073512
ENSXETP00000073512
ENSXETP00000119245
ENSXETP00000065187
ENSXETP00000034226
ENSXETP00000112301
ENSXETP00000092679
ENSXETP00000082688
ENSXETP00000106792
ENSXETP00000088620
ENSXETP00000076484
ENSXETP00000031000
ENSXETP00000001395
ENSXETP00000112592
ENSXETP00000023755
ENSXETP00000074882
ENSXETP00000062074
ENSXETP00000105641
ENSXETP00000079075
ENSXETP00000027118
ENSXETP00000101727
ENSXETP00000101727
ENSXETP00000068877
ENSXETP00000044552
ENSXETP00000007054
ENSXETP00000118412
ENSXETP00000090349
ENSXETP00000104439
ENSXETP00000105140
ENSXETP00000104563
ENSXETP00000013768
ENSXETP00000034554
ENSXETP00000111423
ENSXETP00000104307
ENSXETP00000103433
ENSXETP00000103433
ENSXETP00000101999
ENSXETP00000101999
ENSXETP00000008981
ENSXETP00000110813
ENSXETP00000112023
ENSXETP00000063134
ENSXETP00000003305
ENSXETP00000093199
ENSXETP00000019031
ENSXETP00000091020
ENSXETP00000030258
ENSXETP00000114047
ENSXETP00000078235
ENSXETP00000046545
ENSXETP00000066843
ENSXETP00000058673
ENSXETP00000074645
ENSXETP00000063587
ENSXETP00000038064
ENSXETP00000092509
ENSXETP00000041159
ENSXETP00000111839
ENSXETP00000114075
ENSXETP00000095636
ENSXETP00000116361
ENSXETP00000110998
ENSXETP00000051462
ENSXETP00000035676
ENSXETP00000017004
ENSXETP00000107069
ENSXETP00000104896
ENSXETP00000084969
ENSXETP00000113515
ENSXETP00000092511
ENSXETP00000046368
ENSXETP00000085663
ENSXETP00000085663
ENSXETP00000094292
ENSXETP00000084080
ENSXETP00000057160
ENSXETP00000106681
ENSXETP00000106681
ENSXETP00000066916
ENSXETP00000111681
ENSXETP00000105978
ENSXETP00000006943
ENSXETP00000051550
ENSXETP00000070322
ENSXETP00000112067
ENSXETP00000097295
ENSXETP00000031718
ENSXETP00000059158
ENSXETP00000002659
ENSXETP00000102955
ENSXETP00000050671
ENSXETP00000115295
ENSXETP00000059995
ENSXETP00000046265
ENSXETP00000115884
ENSXETP00000117895
ENSXETP00000113006
ENSXETP00000006287
ENSXETP00000106613
ENSXETP00000024290
ENSXETP00000091096
ENSXETP00000105485
ENSXETP00000109619
ENSXETP00000098507
ENSXETP00000076268
ENSXETP00000037225
ENSXETP00000114598
ENSXETP00000072865
ENSXETP00000088666
ENSXETP00000074391
ENSXETP00000106433
ENSXETP00000088277
ENSXETP00000025349
ENSXETP00000078321
ENSXETP00000081058
ENSXETP00000086048
ENSXETP00000105773
ENSXETP00000083051
ENSXETP00000077915
ENSXETP00000111920
ENSXETP00000017785
ENSXETP00000067233
ENSXETP00000012721
ENSXETP00000108727
ENSXETP00000058467
ENSXETP00000108727
ENSXETP00000091248
ENSXETP00000059810
ENSXETP00000044013
ENSXETP00000070787
ENSXETP00000027122
ENSXETP00000049763
ENSXETP00000089952
ENSXETP00000072944
ENSXETP00000113662
ENSXETP00000068386
ENSXETP00000044005
ENSXETP00000119204
ENSXETP00000097576
ENSXETP00000102456
ENSXETP00000105335
ENSXETP00000059669
ENSXETP00000059300
ENSXETP00000107333
ENSXETP00000017656
ENSXETP00000073967
ENSXETP00000042946

Erpetoichthys_calabaricus

ENSECRP00000030295
ENSECRP00000004447
ENSECRP00000004439
ENSECRP00000012403
ENSECRP00000012403
ENSECRP00000027839
ENSECRP00000011473
ENSECRP00000009472
ENSECRP00000004268
ENSECRP00000026590
ENSECRP00000026507
ENSECRP00000011037
ENSECRP00000030241
ENSECRP00000032136
ENSECRP00000026161
ENSECRP00000000515
ENSECRP00000028936
ENSECRP00000028936
ENSECRP00000023980
ENSECRP00000012219
ENSECRP00000016793
ENSECRP00000006901
ENSECRP00000009091
ENSECRP00000023767
ENSECRP00000031180
ENSECRP00000031150
ENSECRP00000001872
ENSECRP00000033433
ENSECRP00000016800
ENSECRP00000014770
ENSECRP00000032225
ENSECRP00000019804
ENSECRP00000002753
ENSECRP00000012468
ENSECRP00000017660
ENSECRP00000023797
ENSECRP00000026962
ENSECRP00000008756
ENSECRP00000004838
ENSECRP00000001922
ENSECRP00000010584
ENSECRP00000028220
ENSECRP00000014445
ENSECRP00000021290
ENSECRP00000030683
ENSECRP00000030437
ENSECRP00000006959
ENSECRP00000030430
ENSECRP00000032974
ENSECRP00000001554
ENSECRP00000019955
ENSECRP00000018389
ENSECRP00000032871
ENSECRP00000025328
ENSECRP00000023841
ENSECRP00000003107
ENSECRP00000018449
ENSECRP00000005171
ENSECRP00000003034
ENSECRP00000032106
ENSECRP00000017206
ENSECRP00000015856
ENSECRP00000015848
ENSECRP00000015878
ENSECRP00000015904
ENSECRP00000015762
ENSECRP00000015910
ENSECRP00000003119
ENSECRP00000012014
ENSECRP00000027471
ENSECRP00000021078
ENSECRP00000029845
ENSECRP00000020094
ENSECRP00000019946
ENSECRP00000027135
ENSECRP00000005170
ENSECRP00000031071
ENSECRP00000020396
ENSECRP00000021118
ENSECRP00000011703
ENSECRP00000032083
ENSECRP00000003881
ENSECRP00000033361
ENSECRP00000021934
ENSECRP00000021667
ENSECRP00000021749
ENSECRP00000016248
ENSECRP00000016160
ENSECRP00000020094
ENSECRP00000019946
ENSECRP00000015077
ENSECRP00000011231
ENSECRP00000012348
ENSECRP00000001379
ENSECRP00000008689
ENSECRP00000029773
ENSECRP00000002550
ENSECRP00000006490
ENSECRP00000001081
ENSECRP00000019285
ENSECRP00000019732
ENSECRP00000018177
ENSECRP00000000461
ENSECRP00000028068
ENSECRP00000009432
ENSECRP00000004745
ENSECRP00000030454
ENSECRP00000018882
ENSECRP00000015399
ENSECRP00000006687
ENSECRP00000018905
ENSECRP00000026739
ENSECRP00000029591
ENSECRP00000003790
ENSECRP00000009843
ENSECRP00000000813
ENSECRP00000014522
ENSECRP00000030071
ENSECRP00000003725
ENSECRP00000025461
ENSECRP00000033914
ENSECRP00000029466
ENSECRP00000033909
ENSECRP00000033947
ENSECRP00000025682
ENSECRP00000004108
ENSECRP00000000483
ENSECRP00000014363
ENSECRP00000030725
ENSECRP00000011908
ENSECRP00000025824
ENSECRP00000019862
ENSECRP00000008158
ENSECRP00000000425
ENSECRP00000001801
ENSECRP00000021968
ENSECRP00000018867
ENSECRP00000019006
ENSECRP00000014854
ENSECRP00000017519
ENSECRP00000028994
ENSECRP00000033018
ENSECRP00000013460
ENSECRP00000001328
ENSECRP00000001806
ENSECRP00000002570
ENSECRP00000005616
ENSECRP00000004341
ENSECRP00000010889
ENSECRP00000013656
ENSECRP00000033721
ENSECRP00000008257
ENSECRP00000010962
ENSECRP00000008895
ENSECRP00000013310
ENSECRP00000026695
ENSECRP00000003288
ENSECRP00000006406
ENSECRP00000022681
ENSECRP00000020607
ENSECRP00000032064
ENSECRP00000009495
ENSECRP00000009554
ENSECRP00000008664
ENSECRP00000031012
ENSECRP00000026513
ENSECRP00000027250
ENSECRP00000008294
ENSECRP00000024618
ENSECRP00000030363
ENSECRP00000030825
ENSECRP00000029608
ENSECRP00000027278
ENSECRP00000011503
ENSECRP00000019741
ENSECRP00000019741
ENSECRP00000021223
ENSECRP00000003047
ENSECRP00000027543
ENSECRP00000021013
ENSECRP00000020351
ENSECRP00000031552
ENSECRP00000008946
ENSECRP00000026163
ENSECRP00000032871
ENSECRP00000008309
ENSECRP00000006210
ENSECRP00000008474
ENSECRP00000008058
ENSECRP00000030880
ENSECRP00000010707
ENSECRP00000008877
ENSECRP00000013735
ENSECRP00000031604
ENSECRP00000025503
ENSECRP00000028744
ENSECRP00000026425
ENSECRP00000019046
ENSECRP00000022034
ENSECRP00000017063
ENSECRP00000001983
ENSECRP00000030505
ENSECRP00000007955
ENSECRP00000004654
ENSECRP00000021211
ENSECRP00000016724
ENSECRP00000024160
ENSECRP00000019151
ENSECRP00000028257
ENSECRP00000033136
ENSECRP00000017811
ENSECRP00000017811
ENSECRP00000004700
ENSECRP00000015791
ENSECRP00000024668
ENSECRP00000030587
ENSECRP00000034133
ENSECRP00000013172
ENSECRP00000006021
ENSECRP00000018489
ENSECRP00000029768
ENSECRP00000016097
ENSECRP00000016603
ENSECRP00000031675
ENSECRP00000022008
ENSECRP00000027738
ENSECRP00000001579
ENSECRP00000025398
ENSECRP00000013904
ENSECRP00000000693
ENSECRP00000000693
ENSECRP00000033906
ENSECRP00000020420
ENSECRP00000002495
ENSECRP00000017620
ENSECRP00000027221
ENSECRP00000030339
ENSECRP00000011381
ENSECRP00000019191
ENSECRP00000004291
ENSECRP00000005898
ENSECRP00000005883
ENSECRP00000009947
ENSECRP00000009965
ENSECRP00000007504
ENSECRP00000004922
ENSECRP00000009994
ENSECRP00000007248
ENSECRP00000028386
ENSECRP00000016779
ENSECRP00000017021
ENSECRP00000026152
ENSECRP00000001739
ENSECRP00000007587
ENSECRP00000005921
ENSECRP00000018097
ENSECRP00000006610
ENSECRP00000006803
ENSECRP00000025120
ENSECRP00000018311
ENSECRP00000023279
ENSECRP00000028941
ENSECRP00000001526
ENSECRP00000021003
ENSECRP00000002845
ENSECRP00000002845
ENSECRP00000002777
ENSECRP00000002777
ENSECRP00000021539
ENSECRP00000003399
ENSECRP00000013688
ENSECRP00000029439
ENSECRP00000030527
ENSECRP00000032058
ENSECRP00000015244
ENSECRP00000007224
ENSECRP00000004710
ENSECRP00000021332
ENSECRP00000027829
ENSECRP00000008897
ENSECRP00000000469
ENSECRP00000026765
ENSECRP00000008056
ENSECRP00000008056
ENSECRP00000029255
ENSECRP00000029255
ENSECRP00000015779
ENSECRP00000013475
ENSECRP00000022761
ENSECRP00000003567
ENSECRP00000003544
ENSECRP00000020502
ENSECRP00000024219
ENSECRP00000027766
ENSECRP00000007583
ENSECRP00000030550
ENSECRP00000030524
ENSECRP00000018078
ENSECRP00000013459
ENSECRP00000002874
ENSECRP00000018595
ENSECRP00000018811
ENSECRP00000004343
ENSECRP00000000514
ENSECRP00000033448
ENSECRP00000032921
ENSECRP00000013980
ENSECRP00000008066
ENSECRP00000031446
ENSECRP00000022998
ENSECRP00000025979
ENSECRP00000020068
ENSECRP00000020754
ENSECRP00000011542
ENSECRP00000015814
ENSECRP00000006423
ENSECRP00000021799
ENSECRP00000014953
ENSECRP00000005851
ENSECRP00000008005
ENSECRP00000008005
ENSECRP00000025174
ENSECRP00000011953
ENSECRP00000024516
ENSECRP00000022037
ENSECRP00000032508
ENSECRP00000026447
ENSECRP00000026417
ENSECRP00000014781
ENSECRP00000031566
ENSECRP00000018542
ENSECRP00000018621
ENSECRP00000001291
ENSECRP00000003054
ENSECRP00000002966
ENSECRP00000025583
ENSECRP00000023977
ENSECRP00000001285
ENSECRP00000010214
ENSECRP00000028062
ENSECRP00000028062
ENSECRP00000032464
ENSECRP00000011364
ENSECRP00000033210
ENSECRP00000028037
ENSECRP00000008551
ENSECRP00000027189
ENSECRP00000022424
ENSECRP00000021965
ENSECRP00000023517
ENSECRP00000019558
ENSECRP00000019268
ENSECRP00000020023
ENSECRP00000000065
ENSECRP00000011954
ENSECRP00000003690
ENSECRP00000003690
ENSECRP00000026409
ENSECRP00000026409
ENSECRP00000011061
ENSECRP00000008444
ENSECRP00000030451
ENSECRP00000021081
ENSECRP00000000378
ENSECRP00000003061
ENSECRP00000027791
ENSECRP00000002892
ENSECRP00000026127
ENSECRP00000011643
ENSECRP00000007477
ENSECRP00000008995
ENSECRP00000019222
ENSECRP00000019233
ENSECRP00000020235
ENSECRP00000018327
ENSECRP00000030721
ENSECRP00000030599
ENSECRP00000008498
ENSECRP00000020104
ENSECRP00000005220
ENSECRP00000000306
ENSECRP00000009726
ENSECRP00000009717
ENSECRP00000030165
ENSECRP00000005042
ENSECRP00000013946
ENSECRP00000020968
ENSECRP00000014286
ENSECRP00000008845
ENSECRP00000015242
ENSECRP00000018265
ENSECRP00000003429
ENSECRP00000032746
ENSECRP00000032760
ENSECRP00000026416
ENSECRP00000009499
ENSECRP00000001417
ENSECRP00000001417
ENSECRP00000001499
ENSECRP00000001499
ENSECRP00000018493
ENSECRP00000026583
ENSECRP00000007167
ENSECRP00000027579
ENSECRP00000004665
ENSECRP00000004768
ENSECRP00000033955
ENSECRP00000004620
ENSECRP00000011969
ENSECRP00000019938
ENSECRP00000019921
ENSECRP00000031753
ENSECRP00000020647
ENSECRP00000020563
ENSECRP00000010935
ENSECRP00000020054
ENSECRP00000015438
ENSECRP00000003813
ENSECRP00000018711
ENSECRP00000019460
ENSECRP00000001973
ENSECRP00000012648
ENSECRP00000004612
ENSECRP00000003748
ENSECRP00000028604
ENSECRP00000017457
ENSECRP00000002644
ENSECRP00000014093
ENSECRP00000003443
ENSECRP00000031617
ENSECRP00000013617
ENSECRP00000013662
ENSECRP00000007303
ENSECRP00000012208
ENSECRP00000015171
ENSECRP00000011795
ENSECRP00000028563
ENSECRP00000007538
ENSECRP00000013841
ENSECRP00000015854
ENSECRP00000011650
ENSECRP00000009727
ENSECRP00000029662
ENSECRP00000023894
ENSECRP00000026142
ENSECRP00000008173
ENSECRP00000025711
ENSECRP00000016580
ENSECRP00000017844
ENSECRP00000004855
ENSECRP00000026936
ENSECRP00000013700
ENSECRP00000004855
ENSECRP00000023553
ENSECRP00000000452
ENSECRP00000009845
ENSECRP00000013804
ENSECRP00000026297
ENSECRP00000009620
ENSECRP00000003228
ENSECRP00000022532
ENSECRP00000021461
ENSECRP00000011122
ENSECRP00000021448
ENSECRP00000011158
ENSECRP00000024065
ENSECRP00000023880
ENSECRP00000014112
ENSECRP00000027109
ENSECRP00000027209
ENSECRP00000027043
ENSECRP00000012257
ENSECRP00000024551
ENSECRP00000012889
ENSECRP00000021301

Latimeria_chalumnae

ENSLACP00000003269
ENSLACP00000012827
ENSLACP00000015637
ENSLACP00000015637
ENSLACP00000017851
ENSLACP00000015986
ENSLACP00000015023
ENSLACP00000010462
ENSLACP00000018399
ENSLACP00000022790
ENSLACP00000015328
ENSLACP00000013539
ENSLACP00000000369
ENSLACP00000017491
ENSLACP00000005173
ENSLACP00000019641
ENSLACP00000003618
ENSLACP00000003618
ENSLACP00000021184
ENSLACP00000019935
ENSLACP00000003377
ENSLACP00000008636
ENSLACP00000007393
ENSLACP00000006181
ENSLACP00000005895
ENSLACP00000002316
ENSLACP00000012321
ENSLACP00000018278
ENSLACP00000002347
ENSLACP00000004326
ENSLACP00000016521
ENSLACP00000008072
ENSLACP00000017721
ENSLACP00000012182
ENSLACP00000019638
ENSLACP00000008747
ENSLACP00000006816
ENSLACP00000001986
ENSLACP00000018319
ENSLACP00000016301
ENSLACP00000009149
ENSLACP00000013631
ENSLACP00000016884
ENSLACP00000014682
ENSLACP00000013978
ENSLACP00000005152
ENSLACP00000016272
ENSLACP00000003250
ENSLACP00000016250
ENSLACP00000012221
ENSLACP00000010403
ENSLACP00000003668
ENSLACP00000022113
ENSLACP00000004043
ENSLACP00000005029
ENSLACP00000003981
ENSLACP00000017734
ENSLACP00000009276
ENSLACP00000012333
ENSLACP00000001379
ENSLACP00000001972
ENSLACP00000010159
ENSLACP00000007763
ENSLACP00000007912
ENSLACP00000011500
ENSLACP00000018732
ENSLACP00000015525
ENSLACP00000015094
ENSLACP00000023194
ENSLACP00000020499
ENSLACP00000006809
ENSLACP00000018080
ENSLACP00000011714
ENSLACP00000016979
ENSLACP00000019843
ENSLACP00000009636
ENSLACP00000005269
ENSLACP00000002120
ENSLACP00000006451
ENSLACP00000005043
ENSLACP00000005133
ENSLACP00000018732
ENSLACP00000015525
ENSLACP00000015094
ENSLACP00000018940
ENSLACP00000004608
ENSLACP00000001832
ENSLACP00000008502
ENSLACP00000011920
ENSLACP00000017318
ENSLACP00000009851
ENSLACP00000019769
ENSLACP00000003478
ENSLACP00000001467
ENSLACP00000020582
ENSLACP00000014567
ENSLACP00000022660
ENSLACP00000019891
ENSLACP00000020285
ENSLACP00000019124
ENSLACP00000014930
ENSLACP00000013950
ENSLACP00000007974
ENSLACP00000004331
ENSLACP00000015696
ENSLACP00000007577
ENSLACP00000012800
ENSLACP00000007650
ENSLACP00000013435
ENSLACP00000008169
ENSLACP00000000394
ENSLACP00000012610
ENSLACP00000002725
ENSLACP00000002354
ENSLACP00000011544
ENSLACP00000019173
ENSLACP00000014406
ENSLACP00000011131
ENSLACP00000011404
ENSLACP00000009842
ENSLACP00000015451
ENSLACP00000004712
ENSLACP00000014393
ENSLACP00000015029
ENSLACP00000006002
ENSLACP00000006834
ENSLACP00000021596
ENSLACP00000019581
ENSLACP00000021883
ENSLACP00000000964
ENSLACP00000012138
ENSLACP00000012896
ENSLACP00000015351
ENSLACP00000009769
ENSLACP00000008059
ENSLACP00000021643
ENSLACP00000000858
ENSLACP00000002552
ENSLACP00000016654
ENSLACP00000003481
ENSLACP00000008414
ENSLACP00000005185
ENSLACP00000012909
ENSLACP00000016005
ENSLACP00000007396
ENSLACP00000018018
ENSLACP00000008540
ENSLACP00000017501
ENSLACP00000017066
ENSLACP00000018540
ENSLACP00000022063
ENSLACP00000021368
ENSLACP00000014415
ENSLACP00000016188
ENSLACP00000000691
ENSLACP00000020847
ENSLACP00000008782
ENSLACP00000010110
ENSLACP00000010110
ENSLACP00000014285
ENSLACP00000012048
ENSLACP00000005975
ENSLACP00000016181
ENSLACP00000018113
ENSLACP00000011717
ENSLACP00000005091
ENSLACP00000017616
ENSLACP00000019056
ENSLACP00000015060
ENSLACP00000007563
ENSLACP00000017108
ENSLACP00000011261
ENSLACP00000016361
ENSLACP00000003571
ENSLACP00000017100
ENSLACP00000002028
ENSLACP00000014816
ENSLACP00000018851
ENSLACP00000000265
ENSLACP00000007670
ENSLACP00000019620
ENSLACP00000003723
ENSLACP00000000969
ENSLACP00000016151
ENSLACP00000020657
ENSLACP00000001161
ENSLACP00000000620
ENSLACP00000011412
ENSLACP00000006803
ENSLACP00000018643
ENSLACP00000000397
ENSLACP00000005322
ENSLACP00000005671
ENSLACP00000000023
ENSLACP00000005947
ENSLACP00000021087
ENSLACP00000001481
ENSLACP00000001481
ENSLACP00000002892
ENSLACP00000023300
ENSLACP00000008983
ENSLACP00000021927
ENSLACP00000023302
ENSLACP00000006972
ENSLACP00000001215
ENSLACP00000012196
ENSLACP00000005532
ENSLACP00000006661
ENSLACP00000002839
ENSLACP00000021899
ENSLACP00000013294
ENSLACP00000013073
ENSLACP00000001095
ENSLACP00000001981
ENSLACP00000004334
ENSLACP00000009428
ENSLACP00000005259
ENSLACP00000005259
ENSLACP00000009422
ENSLACP00000004808
ENSLACP00000001397
ENSLACP00000011575
ENSLACP00000012464
ENSLACP00000007981
ENSLACP00000008252
ENSLACP00000020506
ENSLACP00000016808
ENSLACP00000016009
ENSLACP00000015443
ENSLACP00000015337
ENSLACP00000005945
ENSLACP00000021363
ENSLACP00000002778
ENSLACP00000021737
ENSLACP00000006628
ENSLACP00000011517
ENSLACP00000003545
ENSLACP00000023020
ENSLACP00000008187
ENSLACP00000021589
ENSLACP00000021582
ENSLACP00000016568
ENSLACP00000019605
ENSLACP00000014835
ENSLACP00000011588
ENSLACP00000005359
ENSLACP00000005359
ENSLACP00000006253
ENSLACP00000003222
ENSLACP00000019719
ENSLACP00000019719
ENSLACP00000011818
ENSLACP00000011937
ENSLACP00000004492
ENSLACP00000015610
ENSLACP00000014154
ENSLACP00000020180
ENSLACP00000020046
ENSLACP00000017162
ENSLACP00000016708
ENSLACP00000015421
ENSLACP00000010608
ENSLACP00000023172
ENSLACP00000007058
ENSLACP00000007058
ENSLACP00000001681
ENSLACP00000001681
ENSLACP00000003105
ENSLACP00000007184
ENSLACP00000001533
ENSLACP00000007290
ENSLACP00000019601
ENSLACP00000008177
ENSLACP00000016328
ENSLACP00000011573
ENSLACP00000007626
ENSLACP00000003703
ENSLACP00000013555
ENSLACP00000014479
ENSLACP00000013750
ENSLACP00000017626
ENSLACP00000019061
ENSLACP00000016503
ENSLACP00000003755
ENSLACP00000003609
ENSLACP00000018232
ENSLACP00000016969
ENSLACP00000017350
ENSLACP00000010114
ENSLACP00000004744
ENSLACP00000005753
ENSLACP00000001129
ENSLACP00000018751
ENSLACP00000004803
ENSLACP00000010647
ENSLACP00000002658
ENSLACP00000003056
ENSLACP00000002122
ENSLACP00000002122
ENSLACP00000015429
ENSLACP00000015429
ENSLACP00000003696
ENSLACP00000023056
ENSLACP00000013410
ENSLACP00000015203
ENSLACP00000004116
ENSLACP00000013235
ENSLACP00000015435
ENSLACP00000018099
ENSLACP00000011388
ENSLACP00000005383
ENSLACP00000017029
ENSLACP00000002664
ENSLACP00000022282
ENSLACP00000021774
ENSLACP00000013844
ENSLACP00000008918
ENSLACP00000006754
ENSLACP00000012315
ENSLACP00000003279
ENSLACP00000003279
ENSLACP00000010784
ENSLACP00000006274
ENSLACP00000005537
ENSLACP00000006832
ENSLACP00000014611
ENSLACP00000002987
ENSLACP00000013777
ENSLACP00000021060
ENSLACP00000014119
ENSLACP00000016283
ENSLACP00000023520
ENSLACP00000005549
ENSLACP00000013928
ENSLACP00000002891
ENSLACP00000022270
ENSLACP00000006270
ENSLACP00000019833
ENSLACP00000007048
ENSLACP00000001179
ENSLACP00000013253
ENSLACP00000009358
ENSLACP00000004020
ENSLACP00000016382
ENSLACP00000002210
ENSLACP00000008821
ENSLACP00000020056
ENSLACP00000002856
ENSLACP00000022381
ENSLACP00000017694
ENSLACP00000013290
ENSLACP00000013723
ENSLACP00000010873
ENSLACP00000013734
ENSLACP00000010238
ENSLACP00000008854
ENSLACP00000006608
ENSLACP00000004100
ENSLACP00000000765
ENSLACP00000002226
ENSLACP00000012130
ENSLACP00000008411
ENSLACP00000016184
ENSLACP00000004351
ENSLACP00000020969
ENSLACP00000007847
ENSLACP00000015100
ENSLACP00000021025
ENSLACP00000015570
ENSLACP00000015570
ENSLACP00000000724
ENSLACP00000014127
ENSLACP00000017601
ENSLACP00000020985
ENSLACP00000004272
ENSLACP00000016031
ENSLACP00000004563
ENSLACP00000007876
ENSLACP00000022957
ENSLACP00000022313
ENSLACP00000019087
ENSLACP00000018825
ENSLACP00000003376
ENSLACP00000009969
ENSLACP00000013717
ENSLACP00000014690
ENSLACP00000019610
ENSLACP00000019048
ENSLACP00000022647
ENSLACP00000005647
ENSLACP00000007071
ENSLACP00000011848
ENSLACP00000009768
ENSLACP00000004956
ENSLACP00000021514
ENSLACP00000011319
ENSLACP00000009144
ENSLACP00000013672
ENSLACP00000003846
ENSLACP00000012564
ENSLACP00000016429
ENSLACP00000009290
ENSLACP00000010218
ENSLACP00000021019
ENSLACP00000003245
ENSLACP00000020625
ENSLACP00000021565
ENSLACP00000019810
ENSLACP00000017769
ENSLACP00000005070
ENSLACP00000009158
ENSLACP00000013510
ENSLACP00000006709
ENSLACP00000008912
ENSLACP00000017771
ENSLACP00000017712
ENSLACP00000015974
ENSLACP00000008676
ENSLACP00000022320
ENSLACP00000015974
ENSLACP00000016574
ENSLACP00000020647
ENSLACP00000010264
ENSLACP00000007727
ENSLACP00000003584
ENSLACP00000002537
ENSLACP00000010642
ENSLACP00000014860
ENSLACP00000002648
ENSLACP00000009289
ENSLACP00000003657
ENSLACP00000006377
ENSLACP00000005730
ENSLACP00000011023
ENSLACP00000020804
ENSLACP00000008867
ENSLACP00000016081
ENSLACP00000013120
ENSLACP00000016709
ENSLACP00000015762

Anolis_carolinensis

ENSACAP00000001806
ENSACAP00000012497
ENSACAP00000034680
ENSACAP00000034680
ENSACAP00000004788
ENSACAP00000020811
ENSACAP00000003480
ENSACAP00000005259
ENSACAP00000037804
ENSACAP00000013546
ENSACAP00000005524
ENSACAP00000001786
ENSACAP00000003555
ENSACAP00000034855
ENSACAP00000023708
ENSACAP00000023708
ENSACAP00000014928
ENSACAP00000002446
ENSACAP00000039502
ENSACAP00000033047
ENSACAP00000016478
ENSACAP00000029086
ENSACAP00000002138
ENSACAP00000011058
ENSACAP00000011189
ENSACAP00000029919
ENSACAP00000039482
ENSACAP00000008367
ENSACAP00000009894
ENSACAP00000016552
ENSACAP00000006940
ENSACAP00000012592
ENSACAP00000004091
ENSACAP00000004595
ENSACAP00000000795
ENSACAP00000019282
ENSACAP00000034091
ENSACAP00000003535
ENSACAP00000012795
ENSACAP00000028374
ENSACAP00000014846
ENSACAP00000024728
ENSACAP00000028182
ENSACAP00000017565
ENSACAP00000037537
ENSACAP00000027377
ENSACAP00000033221
ENSACAP00000003627
ENSACAP00000005392
ENSACAP00000032197
ENSACAP00000028325
ENSACAP00000000199
ENSACAP00000010497
ENSACAP00000017408
ENSACAP00000002683
ENSACAP00000002463
ENSACAP00000015093
ENSACAP00000002292
ENSACAP00000006897
ENSACAP00000006504
ENSACAP00000024909
ENSACAP00000006459
ENSACAP00000006462
ENSACAP00000006452
ENSACAP00000019055
ENSACAP00000001669
ENSACAP00000033777
ENSACAP00000008279
ENSACAP00000005045
ENSACAP00000015110
ENSACAP00000015648
ENSACAP00000033608
ENSACAP00000002291
ENSACAP00000001942
ENSACAP00000001881
ENSACAP00000012203
ENSACAP00000002292
ENSACAP00000006897
ENSACAP00000006504
ENSACAP00000024909
ENSACAP00000006459
ENSACAP00000006462
ENSACAP00000006452
ENSACAP00000019055
ENSACAP00000032323
ENSACAP00000041355
ENSACAP00000029624
ENSACAP00000001719
ENSACAP00000016481
ENSACAP00000010045
ENSACAP00000012191
ENSACAP00000037435
ENSACAP00000018059
ENSACAP00000018954
ENSACAP00000028201
ENSACAP00000032668
ENSACAP00000015473
ENSACAP00000039654
ENSACAP00000020330
ENSACAP00000017061
ENSACAP00000002280
ENSACAP00000014321
ENSACAP00000010013
ENSACAP00000001805
ENSACAP00000001435
ENSACAP00000035115
ENSACAP00000026783
ENSACAP00000002615
ENSACAP00000006171
ENSACAP00000030548
ENSACAP00000024004
ENSACAP00000024421
ENSACAP00000016646
ENSACAP00000008804
ENSACAP00000005582
ENSACAP00000012667
ENSACAP00000011233
ENSACAP00000008640
ENSACAP00000024060
ENSACAP00000003073
ENSACAP00000000189
ENSACAP00000028946
ENSACAP00000036790
ENSACAP00000005648
ENSACAP00000018297
ENSACAP00000033366
ENSACAP00000000698
ENSACAP00000015801
ENSACAP00000005687
ENSACAP00000002305
ENSACAP00000009344
ENSACAP00000001010
ENSACAP00000032735
ENSACAP00000021429
ENSACAP00000034683
ENSACAP00000014003
ENSACAP00000005058
ENSACAP00000011192
ENSACAP00000005912
ENSACAP00000016581
ENSACAP00000011020
ENSACAP00000007929
ENSACAP00000004439
ENSACAP00000033939
ENSACAP00000033727
ENSACAP00000003074
ENSACAP00000011883
ENSACAP00000005067
ENSACAP00000001864
ENSACAP00000002365
ENSACAP00000005913
ENSACAP00000011486
ENSACAP00000022388
ENSACAP00000028785
ENSACAP00000037962
ENSACAP00000006313
ENSACAP00000019760
ENSACAP00000008105
ENSACAP00000030920
ENSACAP00000000718
ENSACAP00000012602
ENSACAP00000035449
ENSACAP00000035449
ENSACAP00000002128
ENSACAP00000016036
ENSACAP00000040079
ENSACAP00000014703
ENSACAP00000038558
ENSACAP00000017377
ENSACAP00000007295
ENSACAP00000016805
ENSACAP00000036805
ENSACAP00000004985
ENSACAP00000005048
ENSACAP00000011934
ENSACAP00000001513
ENSACAP00000027931
ENSACAP00000034703
ENSACAP00000007231
ENSACAP00000040926
ENSACAP00000013182
ENSACAP00000012705
ENSACAP00000014817
ENSACAP00000040728
ENSACAP00000006325
ENSACAP00000016931
ENSACAP00000016637
ENSACAP00000012515
ENSACAP00000020394
ENSACAP00000012713
ENSACAP00000012221
ENSACAP00000027574
ENSACAP00000008385
ENSACAP00000002496
ENSACAP00000004967
ENSACAP00000004081
ENSACAP00000025113
ENSACAP00000025113
ENSACAP00000007220
ENSACAP00000037027
ENSACAP00000006836
ENSACAP00000028243
ENSACAP00000033347
ENSACAP00000011082
ENSACAP00000007954
ENSACAP00000001107
ENSACAP00000010211
ENSACAP00000003708
ENSACAP00000012114
ENSACAP00000013370
ENSACAP00000001834
ENSACAP00000025978
ENSACAP00000018763
ENSACAP00000000627
ENSACAP00000003760
ENSACAP00000004410
ENSACAP00000006024
ENSACAP00000006024
ENSACAP00000018455
ENSACAP00000038756
ENSACAP00000037568
ENSACAP00000012287
ENSACAP00000002672
ENSACAP00000014625
ENSACAP00000013247
ENSACAP00000003116
ENSACAP00000009255
ENSACAP00000031097
ENSACAP00000012369
ENSACAP00000038282
ENSACAP00000007191
ENSACAP00000029907
ENSACAP00000035703
ENSACAP00000006225
ENSACAP00000013544
ENSACAP00000015744
ENSACAP00000015559
ENSACAP00000008681
ENSACAP00000000658
ENSACAP00000009598
ENSACAP00000005673
ENSACAP00000005996
ENSACAP00000037372
ENSACAP00000018554
ENSACAP00000018554
ENSACAP00000039051
ENSACAP00000004256
ENSACAP00000032621
ENSACAP00000032621
ENSACAP00000010136
ENSACAP00000004464
ENSACAP00000004764
ENSACAP00000028628
ENSACAP00000003365
ENSACAP00000010496
ENSACAP00000035197
ENSACAP00000013074
ENSACAP00000032914
ENSACAP00000018851
ENSACAP00000034084
ENSACAP00000002216
ENSACAP00000009629
ENSACAP00000009629
ENSACAP00000036366
ENSACAP00000010382
ENSACAP00000034459
ENSACAP00000024668
ENSACAP00000008978
ENSACAP00000030698
ENSACAP00000030592
ENSACAP00000005412
ENSACAP00000023387
ENSACAP00000003682
ENSACAP00000040033
ENSACAP00000000156
ENSACAP00000030569
ENSACAP00000015328
ENSACAP00000040963
ENSACAP00000031523
ENSACAP00000020771
ENSACAP00000019550
ENSACAP00000024247
ENSACAP00000014677
ENSACAP00000012225
ENSACAP00000036587
ENSACAP00000012071
ENSACAP00000016804
ENSACAP00000017120
ENSACAP00000005958
ENSACAP00000036548
ENSACAP00000000840
ENSACAP00000028503
ENSACAP00000017570
ENSACAP00000009977
ENSACAP00000011078
ENSACAP00000012491
ENSACAP00000036485
ENSACAP00000038000
ENSACAP00000021490
ENSACAP00000028043
ENSACAP00000003167
ENSACAP00000036280
ENSACAP00000036234
ENSACAP00000027532
ENSACAP00000027532
ENSACAP00000029397
ENSACAP00000039834
ENSACAP00000008088
ENSACAP00000025714
ENSACAP00000015362
ENSACAP00000016184
ENSACAP00000031485
ENSACAP00000029871
ENSACAP00000025484
ENSACAP00000000981
ENSACAP00000004864
ENSACAP00000002537
ENSACAP00000007165
ENSACAP00000028432
ENSACAP00000000083
ENSACAP00000015918
ENSACAP00000007761
ENSACAP00000000988
ENSACAP00000027245
ENSACAP00000027245
ENSACAP00000040134
ENSACAP00000040134
ENSACAP00000034498
ENSACAP00000034498
ENSACAP00000007329
ENSACAP00000018412
ENSACAP00000006483
ENSACAP00000016998
ENSACAP00000022804
ENSACAP00000041254
ENSACAP00000006793
ENSACAP00000011439
ENSACAP00000002142
ENSACAP00000016495
ENSACAP00000013178
ENSACAP00000038662
ENSACAP00000038662
ENSACAP00000007577
ENSACAP00000007577
ENSACAP00000005066
ENSACAP00000005066
ENSACAP00000021777
ENSACAP00000021777
ENSACAP00000007617
ENSACAP00000007617
ENSACAP00000037979
ENSACAP00000037979
ENSACAP00000001923
ENSACAP00000022042
ENSACAP00000030268
ENSACAP00000004216
ENSACAP00000005875
ENSACAP00000029019
ENSACAP00000002724
ENSACAP00000030840
ENSACAP00000007561
ENSACAP00000034047
ENSACAP00000007977
ENSACAP00000014047
ENSACAP00000009941
ENSACAP00000026837
ENSACAP00000009961
ENSACAP00000040014
ENSACAP00000003105
ENSACAP00000003200
ENSACAP00000011174
ENSACAP00000011561
ENSACAP00000030566
ENSACAP00000024650
ENSACAP00000034440
ENSACAP00000035459
ENSACAP00000011427
ENSACAP00000000091
ENSACAP00000005827
ENSACAP00000028940
ENSACAP00000024900
ENSACAP00000019437
ENSACAP00000034400
ENSACAP00000003215
ENSACAP00000008080
ENSACAP00000008080
ENSACAP00000010363
ENSACAP00000037554
ENSACAP00000037449
ENSACAP00000029221
ENSACAP00000032361
ENSACAP00000003048
ENSACAP00000040978
ENSACAP00000040978
ENSACAP00000034618
ENSACAP00000015151
ENSACAP00000001434
ENSACAP00000016627
ENSACAP00000011037
ENSACAP00000019243
ENSACAP00000030447
ENSACAP00000008302
ENSACAP00000028055
ENSACAP00000010712
ENSACAP00000003974
ENSACAP00000007951
ENSACAP00000010624
ENSACAP00000000030
ENSACAP00000002123
ENSACAP00000010916
ENSACAP00000035370
ENSACAP00000027217
ENSACAP00000033340
ENSACAP00000032661
ENSACAP00000038146
ENSACAP00000013720
ENSACAP00000001013
ENSACAP00000004406
ENSACAP00000040013
ENSACAP00000016679
ENSACAP00000012834
ENSACAP00000025933
ENSACAP00000014650
ENSACAP00000039650
ENSACAP00000018895
ENSACAP00000008623
ENSACAP00000024166
ENSACAP00000025805
ENSACAP00000010558
ENSACAP00000025896
ENSACAP00000007070
ENSACAP00000023186
ENSACAP00000012752
ENSACAP00000040129
ENSACAP00000033583
ENSACAP00000004802
ENSACAP00000038611
ENSACAP00000001476
ENSACAP00000010845
ENSACAP00000001476
ENSACAP00000009870
ENSACAP00000008587
ENSACAP00000037146
ENSACAP00000004321
ENSACAP00000009280
ENSACAP00000013541
ENSACAP00000012000
ENSACAP00000009575
ENSACAP00000026088
ENSACAP00000039024
ENSACAP00000001037
ENSACAP00000037773
ENSACAP00000033381
ENSACAP00000012377

Chelonoidis_abingdonii

ENSCABP00000016182
ENSCABP00000007126
ENSCABP00000003705
ENSCABP00000003705
ENSCABP00000019403
ENSCABP00000025456
ENSCABP00000014178
ENSCABP00000007962
ENSCABP00000022977
ENSCABP00000003598
ENSCABP00000007641
ENSCABP00000027309
ENSCABP00000016242
ENSCABP00000030427
ENSCABP00000000374
ENSCABP00000027770
ENSCABP00000021559
ENSCABP00000021559
ENSCABP00000001152
ENSCABP00000029082
ENSCABP00000029083
ENSCABP00000007421
ENSCABP00000022663
ENSCABP00000031099
ENSCABP00000025709
ENSCABP00000025554
ENSCABP00000011089
ENSCABP00000015235
ENSCABP00000019972
ENSCABP00000007419
ENSCABP00000005346
ENSCABP00000017004
ENSCABP00000030560
ENSCABP00000018802
ENSCABP00000031388
ENSCABP00000009082
ENSCABP00000003176
ENSCABP00000020308
ENSCABP00000007729
ENSCABP00000013220
ENSCABP00000024248
ENSCABP00000020969
ENSCABP00000005815
ENSCABP00000007432
ENSCABP00000007434
ENSCABP00000011929
ENSCABP00000001239
ENSCABP00000022544
ENSCABP00000018750
ENSCABP00000022465
ENSCABP00000003036
ENSCABP00000021541
ENSCABP00000006897
ENSCABP00000022928
ENSCABP00000022927
ENSCABP00000002249
ENSCABP00000009846
ENSCABP00000004319
ENSCABP00000028299
ENSCABP00000018819
ENSCABP00000029606
ENSCABP00000029610
ENSCABP00000012119
ENSCABP00000012494
ENSCABP00000028706
ENSCABP00000015144
ENSCABP00000013905
ENSCABP00000013802
ENSCABP00000014872
ENSCABP00000014571
ENSCABP00000029106
ENSCABP00000002996
ENSCABP00000005688
ENSCABP00000006705
ENSCABP00000015145
ENSCABP00000019692
ENSCABP00000028193
ENSCABP00000009698
ENSCABP00000015015
ENSCABP00000011590
ENSCABP00000011599
ENSCABP00000027700
ENSCABP00000001305
ENSCABP00000013905
ENSCABP00000013802
ENSCABP00000014872
ENSCABP00000014571
ENSCABP00000015586
ENSCABP00000005908
ENSCABP00000013462
ENSCABP00000014708
ENSCABP00000014713
ENSCABP00000010320
ENSCABP00000007365
ENSCABP00000024026
ENSCABP00000023876
ENSCABP00000000802
ENSCABP00000000328
ENSCABP00000030115
ENSCABP00000001750
ENSCABP00000006008
ENSCABP00000022177
ENSCABP00000009790
ENSCABP00000030667
ENSCABP00000003763
ENSCABP00000017132
ENSCABP00000016215
ENSCABP00000028256
ENSCABP00000016129
ENSCABP00000024127
ENSCABP00000000370
ENSCABP00000009853
ENSCABP00000027392
ENSCABP00000011478
ENSCABP00000030433
ENSCABP00000030414
ENSCABP00000030473
ENSCABP00000030410
ENSCABP00000030425
ENSCABP00000030354
ENSCABP00000030451
ENSCABP00000030443
ENSCABP00000030438
ENSCABP00000030447
ENSCABP00000028557
ENSCABP00000031288
ENSCABP00000004608
ENSCABP00000019924
ENSCABP00000023231
ENSCABP00000027922
ENSCABP00000001473
ENSCABP00000027911
ENSCABP00000014237
ENSCABP00000001267
ENSCABP00000018886
ENSCABP00000023155
ENSCABP00000008178
ENSCABP00000004610
ENSCABP00000005467
ENSCABP00000002064
ENSCABP00000013143
ENSCABP00000017123
ENSCABP00000021865
ENSCABP00000002170
ENSCABP00000015344
ENSCABP00000016276
ENSCABP00000006561
ENSCABP00000021259
ENSCABP00000013216
ENSCABP00000027438
ENSCABP00000021681
ENSCABP00000020640
ENSCABP00000000909
ENSCABP00000017637
ENSCABP00000016141
ENSCABP00000029097
ENSCABP00000009491
ENSCABP00000016221
ENSCABP00000006022
ENSCABP00000020294
ENSCABP00000003992
ENSCABP00000019786
ENSCABP00000001718
ENSCABP00000011574
ENSCABP00000014452
ENSCABP00000022015
ENSCABP00000031167
ENSCABP00000026356
ENSCABP00000010562
ENSCABP00000025272
ENSCABP00000026361
ENSCABP00000013540
ENSCABP00000012712
ENSCABP00000007579
ENSCABP00000007579
ENSCABP00000023583
ENSCABP00000006744
ENSCABP00000024377
ENSCABP00000024596
ENSCABP00000020629
ENSCABP00000009170
ENSCABP00000002650
ENSCABP00000025274
ENSCABP00000004746
ENSCABP00000014474
ENSCABP00000031189
ENSCABP00000005102
ENSCABP00000010796
ENSCABP00000026199
ENSCABP00000026733
ENSCABP00000025368
ENSCABP00000018457
ENSCABP00000001021
ENSCABP00000014652
ENSCABP00000019679
ENSCABP00000002557
ENSCABP00000002555
ENSCABP00000000741
ENSCABP00000029771
ENSCABP00000015948
ENSCABP00000014438
ENSCABP00000003057
ENSCABP00000031214
ENSCABP00000024528
ENSCABP00000012868
ENSCABP00000002399
ENSCABP00000011262
ENSCABP00000024760
ENSCABP00000021459
ENSCABP00000005093
ENSCABP00000001243
ENSCABP00000016806
ENSCABP00000004731
ENSCABP00000018360
ENSCABP00000011019
ENSCABP00000002100
ENSCABP00000002100
ENSCABP00000016838
ENSCABP00000016835
ENSCABP00000007949
ENSCABP00000002863
ENSCABP00000000367
ENSCABP00000007660
ENSCABP00000000724
ENSCABP00000010182
ENSCABP00000010183
ENSCABP00000012408
ENSCABP00000030911
ENSCABP00000006728
ENSCABP00000001448
ENSCABP00000002016
ENSCABP00000013275
ENSCABP00000001328
ENSCABP00000017185
ENSCABP00000029892
ENSCABP00000006637
ENSCABP00000002184
ENSCABP00000028403
ENSCABP00000020629
ENSCABP00000009170
ENSCABP00000024412
ENSCABP00000030569
ENSCABP00000005189
ENSCABP00000024711
ENSCABP00000024711
ENSCABP00000022947
ENSCABP00000005207
ENSCABP00000022991
ENSCABP00000021692
ENSCABP00000014686
ENSCABP00000030212
ENSCABP00000019605
ENSCABP00000005016
ENSCABP00000027786
ENSCABP00000030866
ENSCABP00000016203
ENSCABP00000007072
ENSCABP00000029219
ENSCABP00000024413
ENSCABP00000006397
ENSCABP00000022049
ENSCABP00000009868
ENSCABP00000010740
ENSCABP00000010742
ENSCABP00000029435
ENSCABP00000012185
ENSCABP00000010720
ENSCABP00000010707
ENSCABP00000010725
ENSCABP00000013136
ENSCABP00000018837
ENSCABP00000018931
ENSCABP00000023533
ENSCABP00000023533
ENSCABP00000010134
ENSCABP00000010134
ENSCABP00000013058
ENSCABP00000016646
ENSCABP00000026593
ENSCABP00000026593
ENSCABP00000026590
ENSCABP00000019934
ENSCABP00000015543
ENSCABP00000028127
ENSCABP00000013164
ENSCABP00000005475
ENSCABP00000005477
ENSCABP00000009577
ENSCABP00000006279
ENSCABP00000019516
ENSCABP00000003476
ENSCABP00000007143
ENSCABP00000000638
ENSCABP00000007388
ENSCABP00000007388
ENSCABP00000004554
ENSCABP00000004554
ENSCABP00000008454
ENSCABP00000021662
ENSCABP00000004456
ENSCABP00000007019
ENSCABP00000006917
ENSCABP00000026968
ENSCABP00000026969
ENSCABP00000013010
ENSCABP00000005593
ENSCABP00000007790
ENSCABP00000007372
ENSCABP00000024142
ENSCABP00000010382
ENSCABP00000005319
ENSCABP00000007051
ENSCABP00000023145
ENSCABP00000011686
ENSCABP00000011179
ENSCABP00000011554
ENSCABP00000010067
ENSCABP00000018865
ENSCABP00000022061
ENSCABP00000003991
ENSCABP00000020562
ENSCABP00000021410
ENSCABP00000005399
ENSCABP00000008372
ENSCABP00000002431
ENSCABP00000017682
ENSCABP00000002295
ENSCABP00000025323
ENSCABP00000005387
ENSCABP00000030963
ENSCABP00000010829
ENSCABP00000003772
ENSCABP00000006145
ENSCABP00000021060
ENSCABP00000020955
ENSCABP00000003267
ENSCABP00000016130
ENSCABP00000016130
ENSCABP00000008345
ENSCABP00000008920
ENSCABP00000005071
ENSCABP00000008062
ENSCABP00000022023
ENSCABP00000021553
ENSCABP00000003558
ENSCABP00000000173
ENSCABP00000026706
ENSCABP00000003259
ENSCABP00000017711
ENSCABP00000002602
ENSCABP00000029271
ENSCABP00000029274
ENSCABP00000008793
ENSCABP00000000992
ENSCABP00000002097
ENSCABP00000027703
ENSCABP00000012683
ENSCABP00000026809
ENSCABP00000026810
ENSCABP00000016075
ENSCABP00000013962
ENSCABP00000013962
ENSCABP00000031505
ENSCABP00000019826
ENSCABP00000026739
ENSCABP00000015094
ENSCABP00000013873
ENSCABP00000026789
ENSCABP00000001909
ENSCABP00000030938
ENSCABP00000014127
ENSCABP00000027492
ENSCABP00000031611
ENSCABP00000015402
ENSCABP00000013518
ENSCABP00000027664
ENSCABP00000027664
ENSCABP00000027666
ENSCABP00000027666
ENSCABP00000027667
ENSCABP00000027667
ENSCABP00000016612
ENSCABP00000030098
ENSCABP00000022460
ENSCABP00000014215
ENSCABP00000018814
ENSCABP00000013068
ENSCABP00000008887
ENSCABP00000010505
ENSCABP00000016647
ENSCABP00000016649
ENSCABP00000031250
ENSCABP00000000043
ENSCABP00000007740
ENSCABP00000010712
ENSCABP00000005760
ENSCABP00000022145
ENSCABP00000021846
ENSCABP00000014066
ENSCABP00000028928
ENSCABP00000012933
ENSCABP00000006435
ENSCABP00000020086
ENSCABP00000014158
ENSCABP00000027033
ENSCABP00000027439
ENSCABP00000011334
ENSCABP00000028213
ENSCABP00000018738
ENSCABP00000017932
ENSCABP00000029470
ENSCABP00000013688
ENSCABP00000031134
ENSCABP00000003848
ENSCABP00000009900
ENSCABP00000017894
ENSCABP00000013655
ENSCABP00000003995
ENSCABP00000014926
ENSCABP00000023022
ENSCABP00000027467
ENSCABP00000005070
ENSCABP00000005070
ENSCABP00000021319
ENSCABP00000003752
ENSCABP00000008117
ENSCABP00000012234
ENSCABP00000016957
ENSCABP00000007924
ENSCABP00000007913
ENSCABP00000030579
ENSCABP00000016346
ENSCABP00000027395
ENSCABP00000026316
ENSCABP00000004591
ENSCABP00000024842
ENSCABP00000006208
ENSCABP00000001674
ENSCABP00000003463
ENSCABP00000009240
ENSCABP00000030990
ENSCABP00000030132
ENSCABP00000029331
ENSCABP00000014339
ENSCABP00000000575
ENSCABP00000003095
ENSCABP00000002455
ENSCABP00000000855
ENSCABP00000020322
ENSCABP00000028163
ENSCABP00000016780
ENSCABP00000027068
ENSCABP00000029258
ENSCABP00000029459
ENSCABP00000011293
ENSCABP00000017382
ENSCABP00000027645
ENSCABP00000005588
ENSCABP00000009830
ENSCABP00000012104
ENSCABP00000003154
ENSCABP00000023993
ENSCABP00000023293
ENSCABP00000023296
ENSCABP00000001412
ENSCABP00000022411
ENSCABP00000025707
ENSCABP00000021235
ENSCABP00000029255
ENSCABP00000022269
ENSCABP00000017648
ENSCABP00000016793
ENSCABP00000016798
ENSCABP00000016796
ENSCABP00000006621
ENSCABP00000008411
ENSCABP00000028839
ENSCABP00000008411
ENSCABP00000020403
ENSCABP00000031043
ENSCABP00000023970
ENSCABP00000028744
ENSCABP00000018080
ENSCABP00000022959
ENSCABP00000010836
ENSCABP00000027524
ENSCABP00000023835
ENSCABP00000019732
ENSCABP00000011834
ENSCABP00000009759
ENSCABP00000028037
ENSCABP00000024599
ENSCABP00000027652
ENSCABP00000029550
ENSCABP00000029554
ENSCABP00000029555
ENSCABP00000013590
ENSCABP00000017690
ENSCABP00000024321
ENSCABP00000003667
ENSCABP00000018041

Chrysemys_picta_bellii

ENSCPBP00000018656
ENSCPBP00000006548
ENSCPBP00000013978
ENSCPBP00000013978
ENSCPBP00000038554
ENSCPBP00000006532
ENSCPBP00000041374
ENSCPBP00000017649
ENSCPBP00000033354
ENSCPBP00000011302
ENSCPBP00000016889
ENSCPBP00000018717
ENSCPBP00000039495
ENSCPBP00000036703
ENSCPBP00000003490
ENSCPBP00000028155
ENSCPBP00000028155
ENSCPBP00000031838
ENSCPBP00000029098
ENSCPBP00000037756
ENSCPBP00000028427
ENSCPBP00000000630
ENSCPBP00000014855
ENSCPBP00000007287
ENSCPBP00000014226
ENSCPBP00000026880
ENSCPBP00000017427
ENSCPBP00000037758
ENSCPBP00000039286
ENSCPBP00000014931
ENSCPBP00000011076
ENSCPBP00000028022
ENSCPBP00000028165
ENSCPBP00000037820
ENSCPBP00000026016
ENSCPBP00000000382
ENSCPBP00000036991
ENSCPBP00000027534
ENSCPBP00000001064
ENSCPBP00000007232
ENSCPBP00000039318
ENSCPBP00000019880
ENSCPBP00000040801
ENSCPBP00000003899
ENSCPBP00000034534
ENSCPBP00000021478
ENSCPBP00000040781
ENSCPBP00000014834
ENSCPBP00000029894
ENSCPBP00000011133
ENSCPBP00000011351
ENSCPBP00000030263
ENSCPBP00000034433
ENSCPBP00000005174
ENSCPBP00000018525
ENSCPBP00000041159
ENSCPBP00000027976
ENSCPBP00000029559
ENSCPBP00000026484
ENSCPBP00000016374
ENSCPBP00000001198
ENSCPBP00000001209
ENSCPBP00000035314
ENSCPBP00000006229
ENSCPBP00000013105
ENSCPBP00000012633
ENSCPBP00000012963
ENSCPBP00000012578
ENSCPBP00000012535
ENSCPBP00000013259
ENSCPBP00000011893
ENSCPBP00000012438
ENSCPBP00000008580
ENSCPBP00000017134
ENSCPBP00000021416
ENSCPBP00000006650
ENSCPBP00000035322
ENSCPBP00000014227
ENSCPBP00000024067
ENSCPBP00000015439
ENSCPBP00000006210
ENSCPBP00000033379
ENSCPBP00000033369
ENSCPBP00000033938
ENSCPBP00000022898
ENSCPBP00000006229
ENSCPBP00000013105
ENSCPBP00000012633
ENSCPBP00000012963
ENSCPBP00000012578
ENSCPBP00000012535
ENSCPBP00000013259
ENSCPBP00000011893
ENSCPBP00000012438
ENSCPBP00000027809
ENSCPBP00000010407
ENSCPBP00000012691
ENSCPBP00000036742
ENSCPBP00000031440
ENSCPBP00000004833
ENSCPBP00000041449
ENSCPBP00000033965
ENSCPBP00000035010
ENSCPBP00000023092
ENSCPBP00000004268
ENSCPBP00000017530
ENSCPBP00000013011
ENSCPBP00000004184
ENSCPBP00000026227
ENSCPBP00000036668
ENSCPBP00000003932
ENSCPBP00000024804
ENSCPBP00000040540
ENSCPBP00000014178
ENSCPBP00000023146
ENSCPBP00000008234
ENSCPBP00000020679
ENSCPBP00000030683
ENSCPBP00000026208
ENSCPBP00000019025
ENSCPBP00000038239
ENSCPBP00000011206
ENSCPBP00000020447
ENSCPBP00000011141
ENSCPBP00000034513
ENSCPBP00000011432
ENSCPBP00000000255
ENSCPBP00000011373
ENSCPBP00000016761
ENSCPBP00000006388
ENSCPBP00000001887
ENSCPBP00000023809
ENSCPBP00000012848
ENSCPBP00000007382
ENSCPBP00000012722
ENSCPBP00000024599
ENSCPBP00000012329
ENSCPBP00000003441
ENSCPBP00000007851
ENSCPBP00000003527
ENSCPBP00000040576
ENSCPBP00000039300
ENSCPBP00000013140
ENSCPBP00000018038
ENSCPBP00000000441
ENSCPBP00000023229
ENSCPBP00000006464
ENSCPBP00000009402
ENSCPBP00000017090
ENSCPBP00000021062
ENSCPBP00000026505
ENSCPBP00000034969
ENSCPBP00000025165
ENSCPBP00000017133
ENSCPBP00000030405
ENSCPBP00000026467
ENSCPBP00000022104
ENSCPBP00000028717
ENSCPBP00000021810
ENSCPBP00000035868
ENSCPBP00000017311
ENSCPBP00000006040
ENSCPBP00000024346
ENSCPBP00000040173
ENSCPBP00000013710
ENSCPBP00000017521
ENSCPBP00000035359
ENSCPBP00000002508
ENSCPBP00000002313
ENSCPBP00000037906
ENSCPBP00000011970
ENSCPBP00000033517
ENSCPBP00000001787
ENSCPBP00000007961
ENSCPBP00000035857
ENSCPBP00000016326
ENSCPBP00000006922
ENSCPBP00000006922
ENSCPBP00000029425
ENSCPBP00000025759
ENSCPBP00000021456
ENSCPBP00000029917
ENSCPBP00000029848
ENSCPBP00000029826
ENSCPBP00000034855
ENSCPBP00000020514
ENSCPBP00000040615
ENSCPBP00000008677
ENSCPBP00000037935
ENSCPBP00000011351
ENSCPBP00000022219
ENSCPBP00000028965
ENSCPBP00000026996
ENSCPBP00000032162
ENSCPBP00000014643
ENSCPBP00000002537
ENSCPBP00000034826
ENSCPBP00000008752
ENSCPBP00000024388
ENSCPBP00000025119
ENSCPBP00000008779
ENSCPBP00000007461
ENSCPBP00000013921
ENSCPBP00000011164
ENSCPBP00000020524
ENSCPBP00000037988
ENSCPBP00000002244
ENSCPBP00000027515
ENSCPBP00000014887
ENSCPBP00000006308
ENSCPBP00000041116
ENSCPBP00000026990
ENSCPBP00000039914
ENSCPBP00000010936
ENSCPBP00000008615
ENSCPBP00000031308
ENSCPBP00000027993
ENSCPBP00000014685
ENSCPBP00000013157
ENSCPBP00000013157
ENSCPBP00000018457
ENSCPBP00000005549
ENSCPBP00000035372
ENSCPBP00000001667
ENSCPBP00000018369
ENSCPBP00000002017
ENSCPBP00000018785
ENSCPBP00000040805
ENSCPBP00000007634
ENSCPBP00000015654
ENSCPBP00000004547
ENSCPBP00000039186
ENSCPBP00000018588
ENSCPBP00000022891
ENSCPBP00000009022
ENSCPBP00000015815
ENSCPBP00000006535
ENSCPBP00000013363
ENSCPBP00000002676
ENSCPBP00000029917
ENSCPBP00000029848
ENSCPBP00000029826
ENSCPBP00000037927
ENSCPBP00000003106
ENSCPBP00000013377
ENSCPBP00000034070
ENSCPBP00000034070
ENSCPBP00000040093
ENSCPBP00000036133
ENSCPBP00000027572
ENSCPBP00000019601
ENSCPBP00000032422
ENSCPBP00000038068
ENSCPBP00000018412
ENSCPBP00000006830
ENSCPBP00000012836
ENSCPBP00000039859
ENSCPBP00000039863
ENSCPBP00000040882
ENSCPBP00000019191
ENSCPBP00000030308
ENSCPBP00000023218
ENSCPBP00000027971
ENSCPBP00000010760
ENSCPBP00000037419
ENSCPBP00000039950
ENSCPBP00000034408
ENSCPBP00000022416
ENSCPBP00000011322
ENSCPBP00000005235
ENSCPBP00000017640
ENSCPBP00000026620
ENSCPBP00000007090
ENSCPBP00000036428
ENSCPBP00000036428
ENSCPBP00000030332
ENSCPBP00000030332
ENSCPBP00000010074
ENSCPBP00000010167
ENSCPBP00000032049
ENSCPBP00000032049
ENSCPBP00000032050
ENSCPBP00000024326
ENSCPBP00000016177
ENSCPBP00000028091
ENSCPBP00000018503
ENSCPBP00000006874
ENSCPBP00000031157
ENSCPBP00000025317
ENSCPBP00000032287
ENSCPBP00000029512
ENSCPBP00000006332
ENSCPBP00000007268
ENSCPBP00000030585
ENSCPBP00000008879
ENSCPBP00000008879
ENSCPBP00000035947
ENSCPBP00000035947
ENSCPBP00000018061
ENSCPBP00000005902
ENSCPBP00000030360
ENSCPBP00000038879
ENSCPBP00000005649
ENSCPBP00000024081
ENSCPBP00000006710
ENSCPBP00000017962
ENSCPBP00000004858
ENSCPBP00000039073
ENSCPBP00000018490
ENSCPBP00000027688
ENSCPBP00000033446
ENSCPBP00000038873
ENSCPBP00000008143
ENSCPBP00000029841
ENSCPBP00000023305
ENSCPBP00000026719
ENSCPBP00000008948
ENSCPBP00000004869
ENSCPBP00000023138
ENSCPBP00000034324
ENSCPBP00000012782
ENSCPBP00000030442
ENSCPBP00000003845
ENSCPBP00000034147
ENSCPBP00000036073
ENSCPBP00000000786
ENSCPBP00000022079
ENSCPBP00000017278
ENSCPBP00000039994
ENSCPBP00000040011
ENSCPBP00000008567
ENSCPBP00000004339
ENSCPBP00000029954
ENSCPBP00000015505
ENSCPBP00000018944
ENSCPBP00000016211
ENSCPBP00000008348
ENSCPBP00000008348
ENSCPBP00000017052
ENSCPBP00000017052
ENSCPBP00000025691
ENSCPBP00000030126
ENSCPBP00000032527
ENSCPBP00000023057
ENSCPBP00000009346
ENSCPBP00000017821
ENSCPBP00000017722
ENSCPBP00000038361
ENSCPBP00000032032
ENSCPBP00000040486
ENSCPBP00000021002
ENSCPBP00000000991
ENSCPBP00000034020
ENSCPBP00000006253
ENSCPBP00000032733
ENSCPBP00000037604
ENSCPBP00000037552
ENSCPBP00000025355
ENSCPBP00000026877
ENSCPBP00000023932
ENSCPBP00000015684
ENSCPBP00000031977
ENSCPBP00000031977
ENSCPBP00000022684
ENSCPBP00000026526
ENSCPBP00000032278
ENSCPBP00000012183
ENSCPBP00000006667
ENSCPBP00000021557
ENSCPBP00000011712
ENSCPBP00000007470
ENSCPBP00000022150
ENSCPBP00000013752
ENSCPBP00000009401
ENSCPBP00000023211
ENSCPBP00000025467
ENSCPBP00000025467
ENSCPBP00000015902
ENSCPBP00000031608
ENSCPBP00000040783
ENSCPBP00000000687
ENSCPBP00000004526
ENSCPBP00000004613
ENSCPBP00000011952
ENSCPBP00000040055
ENSCPBP00000016769
ENSCPBP00000016782
ENSCPBP00000016785
ENSCPBP00000038487
ENSCPBP00000009450
ENSCPBP00000029031
ENSCPBP00000010513
ENSCPBP00000010500
ENSCPBP00000027618
ENSCPBP00000006038
ENSCPBP00000006021
ENSCPBP00000000998
ENSCPBP00000010335
ENSCPBP00000028073
ENSCPBP00000031758
ENSCPBP00000027510
ENSCPBP00000027487
ENSCPBP00000019087
ENSCPBP00000001448
ENSCPBP00000023559
ENSCPBP00000036906
ENSCPBP00000019349
ENSCPBP00000022035
ENSCPBP00000013292
ENSCPBP00000019590
ENSCPBP00000031708
ENSCPBP00000006183
ENSCPBP00000037622
ENSCPBP00000037950
ENSCPBP00000023178
ENSCPBP00000020920
ENSCPBP00000001460
ENSCPBP00000018670
ENSCPBP00000032525
ENSCPBP00000032525
ENSCPBP00000032487
ENSCPBP00000034655
ENSCPBP00000034673
ENSCPBP00000023130
ENSCPBP00000023481
ENSCPBP00000013333
ENSCPBP00000013326
ENSCPBP00000029300
ENSCPBP00000011044
ENSCPBP00000013624
ENSCPBP00000026224
ENSCPBP00000000170
ENSCPBP00000014592
ENSCPBP00000010145
ENSCPBP00000000483
ENSCPBP00000039707
ENSCPBP00000015954
ENSCPBP00000000202
ENSCPBP00000022740
ENSCPBP00000005489
ENSCPBP00000029807
ENSCPBP00000009549
ENSCPBP00000032661
ENSCPBP00000030837
ENSCPBP00000000040
ENSCPBP00000037004
ENSCPBP00000017068
ENSCPBP00000028262
ENSCPBP00000002168
ENSCPBP00000021784
ENSCPBP00000000524
ENSCPBP00000007181
ENSCPBP00000013940
ENSCPBP00000018598
ENSCPBP00000030100
ENSCPBP00000028246
ENSCPBP00000014140
ENSCPBP00000005884
ENSCPBP00000022517
ENSCPBP00000030538
ENSCPBP00000030539
ENSCPBP00000032242
ENSCPBP00000019809
ENSCPBP00000019138
ENSCPBP00000000475
ENSCPBP00000012158
ENSCPBP00000010804
ENSCPBP00000004790
ENSCPBP00000039402
ENSCPBP00000037558
ENSCPBP00000020578
ENSCPBP00000039402
ENSCPBP00000018768
ENSCPBP00000022444
ENSCPBP00000001289
ENSCPBP00000014445
ENSCPBP00000011504
ENSCPBP00000007652
ENSCPBP00000035203
ENSCPBP00000038103
ENSCPBP00000014081
ENSCPBP00000020138
ENSCPBP00000018746
ENSCPBP00000007697
ENSCPBP00000037223
ENSCPBP00000033847
ENSCPBP00000012119
ENSCPBP00000012178
ENSCPBP00000001572
ENSCPBP00000012190
ENSCPBP00000037208
ENSCPBP00000005070
ENSCPBP00000016754
ENSCPBP00000002081
ENSCPBP00000012122

Crocodylus_porosus

ENSCPRP00005001408
ENSCPRP00005022527
ENSCPRP00005018422
ENSCPRP00005018422
ENSCPRP00005027132
ENSCPRP00005022535
ENSCPRP00005013509
ENSCPRP00005023304
ENSCPRP00005017441
ENSCPRP00005003077
ENSCPRP00005022921
ENSCPRP00005001390
ENSCPRP00005014489
ENSCPRP00005006121
ENSCPRP00005020366
ENSCPRP00005003417
ENSCPRP00005003417
ENSCPRP00005025968
ENSCPRP00005018289
ENSCPRP00005018237
ENSCPRP00005005219
ENSCPRP00005003345
ENSCPRP00005004639
ENSCPRP00005013355
ENSCPRP00005009504
ENSCPRP00005000497
ENSCPRP00005005222
ENSCPRP00005007575
ENSCPRP00005026320
ENSCPRP00005002843
ENSCPRP00005008852
ENSCPRP00005005415
ENSCPRP00005012663
ENSCPRP00005004589
ENSCPRP00005013413
ENSCPRP00005009619
ENSCPRP00005003257
ENSCPRP00005020897
ENSCPRP00005007619
ENSCPRP00005013221
ENSCPRP00005013218
ENSCPRP00005010781
ENSCPRP00005003101
ENSCPRP00005014524
ENSCPRP00005009132
ENSCPRP00005012023
ENSCPRP00005021699
ENSCPRP00005009164
ENSCPRP00005019952
ENSCPRP00005021358
ENSCPRP00005001405
ENSCPRP00005018231
ENSCPRP00005023506
ENSCPRP00005014482
ENSCPRP00005009700
ENSCPRP00005006151
ENSCPRP00005007573
ENSCPRP00005010027
ENSCPRP00005019683
ENSCPRP00005025961
ENSCPRP00005025898
ENSCPRP00005019512
ENSCPRP00005016723
ENSCPRP00005010688
ENSCPRP00005021938
ENSCPRP00005019677
ENSCPRP00005024878
ENSCPRP00005013343
ENSCPRP00005004066
ENSCPRP00005026381
ENSCPRP00005026375
ENSCPRP00005026847
ENSCPRP00005017451
ENSCPRP00005025961
ENSCPRP00005025898
ENSCPRP00005022045
ENSCPRP00005021508
ENSCPRP00005007826
ENSCPRP00005009684
ENSCPRP00005015326
ENSCPRP00005000682
ENSCPRP00005009337
ENSCPRP00005019203
ENSCPRP00005020520
ENSCPRP00005011446
ENSCPRP00005023429
ENSCPRP00005023440
ENSCPRP00005016218
ENSCPRP00005006758
ENSCPRP00005026043
ENSCPRP00005006925
ENSCPRP00005005603
ENSCPRP00005002841
ENSCPRP00005019903
ENSCPRP00005000860
ENSCPRP00005026226
ENSCPRP00005002532
ENSCPRP00005010451
ENSCPRP00005016928
ENSCPRP00005020669
ENSCPRP00005002313
ENSCPRP00005027360
ENSCPRP00005018701
ENSCPRP00005018474
ENSCPRP00005012117
ENSCPRP00005026834
ENSCPRP00005017815
ENSCPRP00005001948
ENSCPRP00005013088
ENSCPRP00005000905
ENSCPRP00005001681
ENSCPRP00005019977
ENSCPRP00005020933
ENSCPRP00005015116
ENSCPRP00005003058
ENSCPRP00005017207
ENSCPRP00005020728
ENSCPRP00005025193
ENSCPRP00005013575
ENSCPRP00005006009
ENSCPRP00005017887
ENSCPRP00005017359
ENSCPRP00005025387
ENSCPRP00005009808
ENSCPRP00005011836
ENSCPRP00005021250
ENSCPRP00005024278
ENSCPRP00005013956
ENSCPRP00005016761
ENSCPRP00005021459
ENSCPRP00005011395
ENSCPRP00005005264
ENSCPRP00005016312
ENSCPRP00005004747
ENSCPRP00005008445
ENSCPRP00005007165
ENSCPRP00005005931
ENSCPRP00005014323
ENSCPRP00005001922
ENSCPRP00005003495
ENSCPRP00005003701
ENSCPRP00005019201
ENSCPRP00005019201
ENSCPRP00005008482
ENSCPRP00005006551
ENSCPRP00005013503
ENSCPRP00005004622
ENSCPRP00005003579
ENSCPRP00005007313
ENSCPRP00005011495
ENSCPRP00005005459
ENSCPRP00005007387
ENSCPRP00005010708
ENSCPRP00005016847
ENSCPRP00005012572
ENSCPRP00005015989
ENSCPRP00005007089
ENSCPRP00005010674
ENSCPRP00005002441
ENSCPRP00005005380
ENSCPRP00005024421
ENSCPRP00005022393
ENSCPRP00005021720
ENSCPRP00005026506
ENSCPRP00005002634
ENSCPRP00005010625
ENSCPRP00005007623
ENSCPRP00005002187
ENSCPRP00005012371
ENSCPRP00005018664
ENSCPRP00005018994
ENSCPRP00005016919
ENSCPRP00005017329
ENSCPRP00005010969
ENSCPRP00005005821
ENSCPRP00005013815
ENSCPRP00005001453
ENSCPRP00005015073
ENSCPRP00005015073
ENSCPRP00005009344
ENSCPRP00005007833
ENSCPRP00005000879
ENSCPRP00005000509
ENSCPRP00005026735
ENSCPRP00005010384
ENSCPRP00005017365
ENSCPRP00005000329
ENSCPRP00005011756
ENSCPRP00005013310
ENSCPRP00005017513
ENSCPRP00005012629
ENSCPRP00005012626
ENSCPRP00005010300
ENSCPRP00005020108
ENSCPRP00005014354
ENSCPRP00005013538
ENSCPRP00005011039
ENSCPRP00005003186
ENSCPRP00005026041
ENSCPRP00005019854
ENSCPRP00005019854
ENSCPRP00005010753
ENSCPRP00005014982
ENSCPRP00005004062
ENSCPRP00005006897
ENSCPRP00005027687
ENSCPRP00005001641
ENSCPRP00005019115
ENSCPRP00005019066
ENSCPRP00005021243
ENSCPRP00005021291
ENSCPRP00005017113
ENSCPRP00005012870
ENSCPRP00005009342
ENSCPRP00005026285
ENSCPRP00005000693
ENSCPRP00005011336
ENSCPRP00005015855
ENSCPRP00005020279
ENSCPRP00005011077
ENSCPRP00005018744
ENSCPRP00005015249
ENSCPRP00005014583
ENSCPRP00005007980
ENSCPRP00005007980
ENSCPRP00005004133
ENSCPRP00005004133
ENSCPRP00005023287
ENSCPRP00005013832
ENSCPRP00005023152
ENSCPRP00005023152
ENSCPRP00005023153
ENSCPRP00005010062
ENSCPRP00005025332
ENSCPRP00005026873
ENSCPRP00005007286
ENSCPRP00005013707
ENSCPRP00005006576
ENSCPRP00005005720
ENSCPRP00005008668
ENSCPRP00005015861
ENSCPRP00005023952
ENSCPRP00005022820
ENSCPRP00005022820
ENSCPRP00005022819
ENSCPRP00005022819
ENSCPRP00005002366
ENSCPRP00005002366
ENSCPRP00005018430
ENSCPRP00005007775
ENSCPRP00005024702
ENSCPRP00005002879
ENSCPRP00005001273
ENSCPRP00005001042
ENSCPRP00005001724
ENSCPRP00005022158
ENSCPRP00005018993
ENSCPRP00005010906
ENSCPRP00005024697
ENSCPRP00005019495
ENSCPRP00005021758
ENSCPRP00005001918
ENSCPRP00005001962
ENSCPRP00005016594
ENSCPRP00005000818
ENSCPRP00005021608
ENSCPRP00005025324
ENSCPRP00005013926
ENSCPRP00005024009
ENSCPRP00005009675
ENSCPRP00005014428
ENSCPRP00005021139
ENSCPRP00005015819
ENSCPRP00005014818
ENSCPRP00005010712
ENSCPRP00005007170
ENSCPRP00005004756
ENSCPRP00005025162
ENSCPRP00005025162
ENSCPRP00005006977
ENSCPRP00005009232
ENSCPRP00005002295
ENSCPRP00005021058
ENSCPRP00005021055
ENSCPRP00005026581
ENSCPRP00005026535
ENSCPRP00005023111
ENSCPRP00005001127
ENSCPRP00005027026
ENSCPRP00005027025
ENSCPRP00005023637
ENSCPRP00005018544
ENSCPRP00005024665
ENSCPRP00005019588
ENSCPRP00005001027
ENSCPRP00005001730
ENSCPRP00005016724
ENSCPRP00005016724
ENSCPRP00005005887
ENSCPRP00005009738
ENSCPRP00005017814
ENSCPRP00005016731
ENSCPRP00005022646
ENSCPRP00005000202
ENSCPRP00005021997
ENSCPRP00005002806
ENSCPRP00005026641
ENSCPRP00005011737
ENSCPRP00005008619
ENSCPRP00005008619
ENSCPRP00005008631
ENSCPRP00005008631
ENSCPRP00005008626
ENSCPRP00005008626
ENSCPRP00005011907
ENSCPRP00005002520
ENSCPRP00005011029
ENSCPRP00005001926
ENSCPRP00005013109
ENSCPRP00005013115
ENSCPRP00005023693
ENSCPRP00005017019
ENSCPRP00005011722
ENSCPRP00005027334
ENSCPRP00005012637
ENSCPRP00005017571
ENSCPRP00005017058
ENSCPRP00005010658
ENSCPRP00005010660
ENSCPRP00005005880
ENSCPRP00005010260
ENSCPRP00005025417
ENSCPRP00005005619
ENSCPRP00005025357
ENSCPRP00005003878
ENSCPRP00005005970
ENSCPRP00005012519
ENSCPRP00005027693
ENSCPRP00005012643
ENSCPRP00005008334
ENSCPRP00005017774
ENSCPRP00005008092
ENSCPRP00005003990
ENSCPRP00005025974
ENSCPRP00005011674
ENSCPRP00005002681
ENSCPRP00005018583
ENSCPRP00005017716
ENSCPRP00005011979
ENSCPRP00005020752
ENSCPRP00005025743
ENSCPRP00005025732
ENSCPRP00005000739
ENSCPRP00005017065
ENSCPRP00005002292
ENSCPRP00005002292
ENSCPRP00005007219
ENSCPRP00005019113
ENSCPRP00005020723
ENSCPRP00005018161
ENSCPRP00005002967
ENSCPRP00005012312
ENSCPRP00005020680
ENSCPRP00005020685
ENSCPRP00005014650
ENSCPRP00005009611
ENSCPRP00005024992
ENSCPRP00005020796
ENSCPRP00005000787
ENSCPRP00005025414
ENSCPRP00005022624
ENSCPRP00005024452
ENSCPRP00005000846
ENSCPRP00005018989
ENSCPRP00005005303
ENSCPRP00005003532
ENSCPRP00005015917
ENSCPRP00005019920
ENSCPRP00005025168
ENSCPRP00005006271
ENSCPRP00005005316
ENSCPRP00005024444
ENSCPRP00005026497
ENSCPRP00005017215
ENSCPRP00005000033
ENSCPRP00005002244
ENSCPRP00005003944
ENSCPRP00005016114
ENSCPRP00005000079
ENSCPRP00005005852
ENSCPRP00005008441
ENSCPRP00005009295
ENSCPRP00005013519
ENSCPRP00005007991
ENSCPRP00005006084
ENSCPRP00005020373
ENSCPRP00005003138
ENSCPRP00005011368
ENSCPRP00005020373
ENSCPRP00005000832
ENSCPRP00005023452
ENSCPRP00005015811
ENSCPRP00005008836
ENSCPRP00005002446
ENSCPRP00005015922
ENSCPRP00005027138
ENSCPRP00005012482
ENSCPRP00005024673
ENSCPRP00005008697
ENSCPRP00005000306
ENSCPRP00005024666
ENSCPRP00005010981
ENSCPRP00005026739
ENSCPRP00005010056
ENSCPRP00005023575
ENSCPRP00005003432
ENSCPRP00005014607

Gopherus_evgoodei

ENSGEVP00005010664
ENSGEVP00005004523
ENSGEVP00005000747
ENSGEVP00005000747
ENSGEVP00005000015
ENSGEVP00005011692
ENSGEVP00005004513
ENSGEVP00005026415
ENSGEVP00005001934
ENSGEVP00005015889
ENSGEVP00005008065
ENSGEVP00005003888
ENSGEVP00005010769
ENSGEVP00005013802
ENSGEVP00005024540
ENSGEVP00005014482
ENSGEVP00005007582
ENSGEVP00005007582
ENSGEVP00005000543
ENSGEVP00005001027
ENSGEVP00005023044
ENSGEVP00005009212
ENSGEVP00005006372
ENSGEVP00005005469
ENSGEVP00005010374
ENSGEVP00005029705
ENSGEVP00005009633
ENSGEVP00005023005
ENSGEVP00005011786
ENSGEVP00005021430
ENSGEVP00005001471
ENSGEVP00005022530
ENSGEVP00005022652
ENSGEVP00005004426
ENSGEVP00005017506
ENSGEVP00005006787
ENSGEVP00005011449
ENSGEVP00005006232
ENSGEVP00005000053
ENSGEVP00005005370
ENSGEVP00005011290
ENSGEVP00005025248
ENSGEVP00005025271
ENSGEVP00005001362
ENSGEVP00005003376
ENSGEVP00005000969
ENSGEVP00005003850
ENSGEVP00005001032
ENSGEVP00005008735
ENSGEVP00005012329
ENSGEVP00005005983
ENSGEVP00005026379
ENSGEVP00005026110
ENSGEVP00005030141
ENSGEVP00005026949
ENSGEVP00005030119
ENSGEVP00005030105
ENSGEVP00005028240
ENSGEVP00005005363
ENSGEVP00005009756
ENSGEVP00005013025
ENSGEVP00005021909
ENSGEVP00005017676
ENSGEVP00005017925
ENSGEVP00005025058
ENSGEVP00005020505
ENSGEVP00005017178
ENSGEVP00005023150
ENSGEVP00005027180
ENSGEVP00005026873
ENSGEVP00005027622
ENSGEVP00005027465
ENSGEVP00005002113
ENSGEVP00005019491
ENSGEVP00005020683
ENSGEVP00005004789
ENSGEVP00005023038
ENSGEVP00005027807
ENSGEVP00005019260
ENSGEVP00005026565
ENSGEVP00005005095
ENSGEVP00005005126
ENSGEVP00005010134
ENSGEVP00005009903
ENSGEVP00005027510
ENSGEVP00005027180
ENSGEVP00005026873
ENSGEVP00005027622
ENSGEVP00005027465
ENSGEVP00005007053
ENSGEVP00005004808
ENSGEVP00005021988
ENSGEVP00005025292
ENSGEVP00005002037
ENSGEVP00005004467
ENSGEVP00005021306
ENSGEVP00005015179
ENSGEVP00005025862
ENSGEVP00005007927
ENSGEVP00005009387
ENSGEVP00005019526
ENSGEVP00005016901
ENSGEVP00005015293
ENSGEVP00005008347
ENSGEVP00005022074
ENSGEVP00005017662
ENSGEVP00005005643
ENSGEVP00005029385
ENSGEVP00005014739
ENSGEVP00005018107
ENSGEVP00005016230
ENSGEVP00005019185
ENSGEVP00005017831
ENSGEVP00005017429
ENSGEVP00005008255
ENSGEVP00005028182
ENSGEVP00005027891
ENSGEVP00005027192
ENSGEVP00005028636
ENSGEVP00005028420
ENSGEVP00005028553
ENSGEVP00005028044
ENSGEVP00005027654
ENSGEVP00005017528
ENSGEVP00005024608
ENSGEVP00005015953
ENSGEVP00005003675
ENSGEVP00005019722
ENSGEVP00005025242
ENSGEVP00005001294
ENSGEVP00005022721
ENSGEVP00005011196
ENSGEVP00005012795
ENSGEVP00005028986
ENSGEVP00005013590
ENSGEVP00005002211
ENSGEVP00005003214
ENSGEVP00005011641
ENSGEVP00005007809
ENSGEVP00005012746
ENSGEVP00005016948
ENSGEVP00005027849
ENSGEVP00005000249
ENSGEVP00005026252
ENSGEVP00005015899
ENSGEVP00005009249
ENSGEVP00005024826
ENSGEVP00005015353
ENSGEVP00005013598
ENSGEVP00005001625
ENSGEVP00005011563
ENSGEVP00005027938
ENSGEVP00005001486
ENSGEVP00005008403
ENSGEVP00005015804
ENSGEVP00005026647
ENSGEVP00005001403
ENSGEVP00005019780
ENSGEVP00005014643
ENSGEVP00005030241
ENSGEVP00005018828
ENSGEVP00005017575
ENSGEVP00005001849
ENSGEVP00005008910
ENSGEVP00005002783
ENSGEVP00005027461
ENSGEVP00005022433
ENSGEVP00005003783
ENSGEVP00005004516
ENSGEVP00005013148
ENSGEVP00005014690
ENSGEVP00005003966
ENSGEVP00005003966
ENSGEVP00005015657
ENSGEVP00005013481
ENSGEVP00005028756
ENSGEVP00005020161
ENSGEVP00005002739
ENSGEVP00005002615
ENSGEVP00005002821
ENSGEVP00005001577
ENSGEVP00005015576
ENSGEVP00005021591
ENSGEVP00005004435
ENSGEVP00005001469
ENSGEVP00005026110
ENSGEVP00005030141
ENSGEVP00005026949
ENSGEVP00005026473
ENSGEVP00005001972
ENSGEVP00005014318
ENSGEVP00005004694
ENSGEVP00005020614
ENSGEVP00005001229
ENSGEVP00005004498
ENSGEVP00005028826
ENSGEVP00005009465
ENSGEVP00005028239
ENSGEVP00005010142
ENSGEVP00005009281
ENSGEVP00005001227
ENSGEVP00005005161
ENSGEVP00005000519
ENSGEVP00005002796
ENSGEVP00005002815
ENSGEVP00005006171
ENSGEVP00005009483
ENSGEVP00005015421
ENSGEVP00005019115
ENSGEVP00005009152
ENSGEVP00005010681
ENSGEVP00005025401
ENSGEVP00005003714
ENSGEVP00005000847
ENSGEVP00005005862
ENSGEVP00005012110
ENSGEVP00005007721
ENSGEVP00005007721
ENSGEVP00005000493
ENSGEVP00005011274
ENSGEVP00005027768
ENSGEVP00005001423
ENSGEVP00005012890
ENSGEVP00005018145
ENSGEVP00005002176
ENSGEVP00005019321
ENSGEVP00005022820
ENSGEVP00005004308
ENSGEVP00005024803
ENSGEVP00005010873
ENSGEVP00005027433
ENSGEVP00005017251
ENSGEVP00005001875
ENSGEVP00005025266
ENSGEVP00005006354
ENSGEVP00005028811
ENSGEVP00005002739
ENSGEVP00005002615
ENSGEVP00005002821
ENSGEVP00005021390
ENSGEVP00005022313
ENSGEVP00005025711
ENSGEVP00005026869
ENSGEVP00005026869
ENSGEVP00005011938
ENSGEVP00005000287
ENSGEVP00005025229
ENSGEVP00005029066
ENSGEVP00005021754
ENSGEVP00005021078
ENSGEVP00005030178
ENSGEVP00005025268
ENSGEVP00005014121
ENSGEVP00005001158
ENSGEVP00005003749
ENSGEVP00005011853
ENSGEVP00005006574
ENSGEVP00005002287
ENSGEVP00005007782
ENSGEVP00005017344
ENSGEVP00005014940
ENSGEVP00005000686
ENSGEVP00005017962
ENSGEVP00005006189
ENSGEVP00005022550
ENSGEVP00005002659
ENSGEVP00005005177
ENSGEVP00005005321
ENSGEVP00005005333
ENSGEVP00005012873
ENSGEVP00005001038
ENSGEVP00005004922
ENSGEVP00005020432
ENSGEVP00005020432
ENSGEVP00005005080
ENSGEVP00005005080
ENSGEVP00005013961
ENSGEVP00005013606
ENSGEVP00005027134
ENSGEVP00005027134
ENSGEVP00005027125
ENSGEVP00005028781
ENSGEVP00005011498
ENSGEVP00005013919
ENSGEVP00005011192
ENSGEVP00005011958
ENSGEVP00005011998
ENSGEVP00005016405
ENSGEVP00005024377
ENSGEVP00005005966
ENSGEVP00005016711
ENSGEVP00005021986
ENSGEVP00005001148
ENSGEVP00005019674
ENSGEVP00005017672
ENSGEVP00005017672
ENSGEVP00005002885
ENSGEVP00005002885
ENSGEVP00005014125
ENSGEVP00005011568
ENSGEVP00005001971
ENSGEVP00005028689
ENSGEVP00005018157
ENSGEVP00005013275
ENSGEVP00005004446
ENSGEVP00005014945
ENSGEVP00005029852
ENSGEVP00005013497
ENSGEVP00005004458
ENSGEVP00005004466
ENSGEVP00005009090
ENSGEVP00005028741
ENSGEVP00005025614
ENSGEVP00005013248
ENSGEVP00005009675
ENSGEVP00005011311
ENSGEVP00005003918
ENSGEVP00005029062
ENSGEVP00005011123
ENSGEVP00005027315
ENSGEVP00005005369
ENSGEVP00005001246
ENSGEVP00005009286
ENSGEVP00005005773
ENSGEVP00005030331
ENSGEVP00005016305
ENSGEVP00005010948
ENSGEVP00005002972
ENSGEVP00005001988
ENSGEVP00005024619
ENSGEVP00005006447
ENSGEVP00005006390
ENSGEVP00005011018
ENSGEVP00005012588
ENSGEVP00005012620
ENSGEVP00005020856
ENSGEVP00005015987
ENSGEVP00005015987
ENSGEVP00005014748
ENSGEVP00005007530
ENSGEVP00005010308
ENSGEVP00005017173
ENSGEVP00005003994
ENSGEVP00005017735
ENSGEVP00005011664
ENSGEVP00005011763
ENSGEVP00005026983
ENSGEVP00005005639
ENSGEVP00005005232
ENSGEVP00005030248
ENSGEVP00005017723
ENSGEVP00005009178
ENSGEVP00005021239
ENSGEVP00005026429
ENSGEVP00005015812
ENSGEVP00005024378
ENSGEVP00005014613
ENSGEVP00005017064
ENSGEVP00005003326
ENSGEVP00005003326
ENSGEVP00005025104
ENSGEVP00005012439
ENSGEVP00005002661
ENSGEVP00005005327
ENSGEVP00005026579
ENSGEVP00005004849
ENSGEVP00005015350
ENSGEVP00005004266
ENSGEVP00005025656
ENSGEVP00005007944
ENSGEVP00005011831
ENSGEVP00005014498
ENSGEVP00005000034
ENSGEVP00005000034
ENSGEVP00005000041
ENSGEVP00005000041
ENSGEVP00005019155
ENSGEVP00005018428
ENSGEVP00005001073
ENSGEVP00005005151
ENSGEVP00005020264
ENSGEVP00005008645
ENSGEVP00005003513
ENSGEVP00005026273
ENSGEVP00005024848
ENSGEVP00005024993
ENSGEVP00005024898
ENSGEVP00005028172
ENSGEVP00005027962
ENSGEVP00005020494
ENSGEVP00005005042
ENSGEVP00005005027
ENSGEVP00005016664
ENSGEVP00005030222
ENSGEVP00005030005
ENSGEVP00005026226
ENSGEVP00005012825
ENSGEVP00005006203
ENSGEVP00005017075
ENSGEVP00005007125
ENSGEVP00005003413
ENSGEVP00005025063
ENSGEVP00005007778
ENSGEVP00005007745
ENSGEVP00005007719
ENSGEVP00005010207
ENSGEVP00005017346
ENSGEVP00005014978
ENSGEVP00005026364
ENSGEVP00005012354
ENSGEVP00005003106
ENSGEVP00005014898
ENSGEVP00005014781
ENSGEVP00005029862
ENSGEVP00005009941
ENSGEVP00005019966
ENSGEVP00005019894
ENSGEVP00005001697
ENSGEVP00005011887
ENSGEVP00005007507
ENSGEVP00005007507
ENSGEVP00005029144
ENSGEVP00005003996
ENSGEVP00005004225
ENSGEVP00005001091
ENSGEVP00005020840
ENSGEVP00005001935
ENSGEVP00005001953
ENSGEVP00005019504
ENSGEVP00005001579
ENSGEVP00005008064
ENSGEVP00005017281
ENSGEVP00005010766
ENSGEVP00005009828
ENSGEVP00005024007
ENSGEVP00005024660
ENSGEVP00005005547
ENSGEVP00005026754
ENSGEVP00005002337
ENSGEVP00005016989
ENSGEVP00005006202
ENSGEVP00005004377
ENSGEVP00005015163
ENSGEVP00005020803
ENSGEVP00005020163
ENSGEVP00005019127
ENSGEVP00005011795
ENSGEVP00005014527
ENSGEVP00005011580
ENSGEVP00005022262
ENSGEVP00005012340
ENSGEVP00005024037
ENSGEVP00005017337
ENSGEVP00005007762
ENSGEVP00005004350
ENSGEVP00005003805
ENSGEVP00005017134
ENSGEVP00005012844
ENSGEVP00005022815
ENSGEVP00005009517
ENSGEVP00005009652
ENSGEVP00005013204
ENSGEVP00005008912
ENSGEVP00005023915
ENSGEVP00005028696
ENSGEVP00005010223
ENSGEVP00005017175
ENSGEVP00005029801
ENSGEVP00005016111
ENSGEVP00005012431
ENSGEVP00005004696
ENSGEVP00005009747
ENSGEVP00005018799
ENSGEVP00005020789
ENSGEVP00005012153
ENSGEVP00005003913
ENSGEVP00005007025
ENSGEVP00005028690
ENSGEVP00005003913
ENSGEVP00005023955
ENSGEVP00005009506
ENSGEVP00005028754
ENSGEVP00005016195
ENSGEVP00005018363
ENSGEVP00005009643
ENSGEVP00005004668
ENSGEVP00005029710
ENSGEVP00005008022
ENSGEVP00005013085
ENSGEVP00005024105
ENSGEVP00005024031
ENSGEVP00005023094
ENSGEVP00005009346
ENSGEVP00005019648
ENSGEVP00005019802
ENSGEVP00005019152
ENSGEVP00005014525
ENSGEVP00005009382
ENSGEVP00005022467
ENSGEVP00005003281
ENSGEVP00005017551

Laticauda_laticaudata

ENSLLTP00000020130
ENSLLTP00000020020
ENSLLTP00000020020
ENSLLTP00000016627
ENSLLTP00000001694
ENSLLTP00000015306
ENSLLTP00000004101
ENSLLTP00000004572
ENSLLTP00000011606
ENSLLTP00000021474
ENSLLTP00000015037
ENSLLTP00000023251
ENSLLTP00000008816
ENSLLTP00000000908
ENSLLTP00000000908
ENSLLTP00000010909
ENSLLTP00000010909
ENSLLTP00000009958
ENSLLTP00000022378
ENSLLTP00000021650
ENSLLTP00000002388
ENSLLTP00000018543
ENSLLTP00000005650
ENSLLTP00000013982
ENSLLTP00000000118
ENSLLTP00000009647
ENSLLTP00000003341
ENSLLTP00000010463
ENSLLTP00000021420
ENSLLTP00000018598
ENSLLTP00000015140
ENSLLTP00000016945
ENSLLTP00000019846
ENSLLTP00000016986
ENSLLTP00000006924
ENSLLTP00000009024
ENSLLTP00000022146
ENSLLTP00000003622
ENSLLTP00000017817
ENSLLTP00000018727
ENSLLTP00000024929
ENSLLTP00000004424
ENSLLTP00000005987
ENSLLTP00000015136
ENSLLTP00000021444
ENSLLTP00000002199
ENSLLTP00000006755
ENSLLTP00000020943
ENSLLTP00000005986
ENSLLTP00000017425
ENSLLTP00000009135
ENSLLTP00000007890
ENSLLTP00000002411
ENSLLTP00000010914
ENSLLTP00000005248
ENSLLTP00000002387
ENSLLTP00000019927
ENSLLTP00000005193
ENSLLTP00000006272
ENSLLTP00000013441
ENSLLTP00000020659
ENSLLTP00000018955
ENSLLTP00000015581
ENSLLTP00000016757
ENSLLTP00000006589
ENSLLTP00000013152
ENSLLTP00000016206
ENSLLTP00000012093
ENSLLTP00000015892
ENSLLTP00000005660
ENSLLTP00000010521
ENSLLTP00000015297
ENSLLTP00000019306
ENSLLTP00000011389
ENSLLTP00000011322
ENSLLTP00000011343
ENSLLTP00000024158
ENSLLTP00000020153
ENSLLTP00000015581
ENSLLTP00000016757
ENSLLTP00000020298
ENSLLTP00000012008
ENSLLTP00000021163
ENSLLTP00000003581
ENSLLTP00000001712
ENSLLTP00000009727
ENSLLTP00000002607
ENSLLTP00000011543
ENSLLTP00000011858
ENSLLTP00000002491
ENSLLTP00000002747
ENSLLTP00000011804
ENSLLTP00000024165
ENSLLTP00000011708
ENSLLTP00000000898
ENSLLTP00000013355
ENSLLTP00000015646
ENSLLTP00000008410
ENSLLTP00000013730
ENSLLTP00000004872
ENSLLTP00000018303
ENSLLTP00000025056
ENSLLTP00000018852
ENSLLTP00000016425
ENSLLTP00000007616
ENSLLTP00000019854
ENSLLTP00000015015
ENSLLTP00000019024
ENSLLTP00000004150
ENSLLTP00000022680
ENSLLTP00000007170
ENSLLTP00000007592
ENSLLTP00000010371
ENSLLTP00000001043
ENSLLTP00000023215
ENSLLTP00000025211
ENSLLTP00000021122
ENSLLTP00000014860
ENSLLTP00000013332
ENSLLTP00000021872
ENSLLTP00000014062
ENSLLTP00000015416
ENSLLTP00000009455
ENSLLTP00000006511
ENSLLTP00000024611
ENSLLTP00000019182
ENSLLTP00000007619
ENSLLTP00000017007
ENSLLTP00000009385
ENSLLTP00000019991
ENSLLTP00000005130
ENSLLTP00000010102
ENSLLTP00000002876
ENSLLTP00000005566
ENSLLTP00000012685
ENSLLTP00000018336
ENSLLTP00000011236
ENSLLTP00000007342
ENSLLTP00000015937
ENSLLTP00000005406
ENSLLTP00000011801
ENSLLTP00000015525
ENSLLTP00000009928
ENSLLTP00000025039
ENSLLTP00000002713
ENSLLTP00000000394
ENSLLTP00000018795
ENSLLTP00000010530
ENSLLTP00000019257
ENSLLTP00000003356
ENSLLTP00000001130
ENSLLTP00000002259
ENSLLTP00000004980
ENSLLTP00000003742
ENSLLTP00000015898
ENSLLTP00000015898
ENSLLTP00000021810
ENSLLTP00000015217
ENSLLTP00000017860
ENSLLTP00000016314
ENSLLTP00000008460
ENSLLTP00000011254
ENSLLTP00000007509
ENSLLTP00000001154
ENSLLTP00000003608
ENSLLTP00000013137
ENSLLTP00000014976
ENSLLTP00000011228
ENSLLTP00000008227
ENSLLTP00000016644
ENSLLTP00000024957
ENSLLTP00000007771
ENSLLTP00000019710
ENSLLTP00000023933
ENSLLTP00000001362
ENSLLTP00000023613
ENSLLTP00000013265
ENSLLTP00000011470
ENSLLTP00000008909
ENSLLTP00000020782
ENSLLTP00000007019
ENSLLTP00000006901
ENSLLTP00000002410
ENSLLTP00000024997
ENSLLTP00000003200
ENSLLTP00000014806
ENSLLTP00000023795
ENSLLTP00000002675
ENSLLTP00000012898
ENSLLTP00000019076
ENSLLTP00000008064
ENSLLTP00000008061
ENSLLTP00000024281
ENSLLTP00000024281
ENSLLTP00000019550
ENSLLTP00000004500
ENSLLTP00000001046
ENSLLTP00000013532
ENSLLTP00000021441
ENSLLTP00000022593
ENSLLTP00000008128
ENSLLTP00000017556
ENSLLTP00000000988
ENSLLTP00000005827
ENSLLTP00000012721
ENSLLTP00000019947
ENSLLTP00000015042
ENSLLTP00000008470
ENSLLTP00000013738
ENSLLTP00000003940
ENSLLTP00000001123
ENSLLTP00000011241
ENSLLTP00000005230
ENSLLTP00000011727
ENSLLTP00000006155
ENSLLTP00000006155
ENSLLTP00000009039
ENSLLTP00000010953
ENSLLTP00000000005
ENSLLTP00000017808
ENSLLTP00000016856
ENSLLTP00000001528
ENSLLTP00000013388
ENSLLTP00000010893
ENSLLTP00000009798
ENSLLTP00000013781
ENSLLTP00000006278
ENSLLTP00000006649
ENSLLTP00000019094
ENSLLTP00000014530
ENSLLTP00000007239
ENSLLTP00000010229
ENSLLTP00000007660
ENSLLTP00000004460
ENSLLTP00000024519
ENSLLTP00000020033
ENSLLTP00000004612
ENSLLTP00000016024
ENSLLTP00000020273
ENSLLTP00000010431
ENSLLTP00000003329
ENSLLTP00000003329
ENSLLTP00000019259
ENSLLTP00000019259
ENSLLTP00000009581
ENSLLTP00000011414
ENSLLTP00000007292
ENSLLTP00000007292
ENSLLTP00000007301
ENSLLTP00000004902
ENSLLTP00000004028
ENSLLTP00000023764
ENSLLTP00000006983
ENSLLTP00000013584
ENSLLTP00000012428
ENSLLTP00000003263
ENSLLTP00000013360
ENSLLTP00000002934
ENSLLTP00000008482
ENSLLTP00000025004
ENSLLTP00000017989
ENSLLTP00000007447
ENSLLTP00000007447
ENSLLTP00000016173
ENSLLTP00000011174
ENSLLTP00000017741
ENSLLTP00000012796
ENSLLTP00000008087
ENSLLTP00000007817
ENSLLTP00000023841
ENSLLTP00000024893
ENSLLTP00000017927
ENSLLTP00000001525
ENSLLTP00000008499
ENSLLTP00000000124
ENSLLTP00000000292
ENSLLTP00000000242
ENSLLTP00000005950
ENSLLTP00000000890
ENSLLTP00000017887
ENSLLTP00000004600
ENSLLTP00000012577
ENSLLTP00000002941
ENSLLTP00000010532
ENSLLTP00000001857
ENSLLTP00000015627
ENSLLTP00000005398
ENSLLTP00000008877
ENSLLTP00000009099
ENSLLTP00000011933
ENSLLTP00000018586
ENSLLTP00000007558
ENSLLTP00000005482
ENSLLTP00000002590
ENSLLTP00000007487
ENSLLTP00000012841
ENSLLTP00000024565
ENSLLTP00000012354
ENSLLTP00000014515
ENSLLTP00000023737
ENSLLTP00000023737
ENSLLTP00000010319
ENSLLTP00000012258
ENSLLTP00000024347
ENSLLTP00000011311
ENSLLTP00000011252
ENSLLTP00000023846
ENSLLTP00000010534
ENSLLTP00000014626
ENSLLTP00000014812
ENSLLTP00000011743
ENSLLTP00000011721
ENSLLTP00000008824
ENSLLTP00000010592
ENSLLTP00000015347
ENSLLTP00000018562
ENSLLTP00000017690
ENSLLTP00000024553
ENSLLTP00000020833
ENSLLTP00000002337
ENSLLTP00000024560
ENSLLTP00000018628
ENSLLTP00000011010
ENSLLTP00000013667
ENSLLTP00000007021
ENSLLTP00000024501
ENSLLTP00000024501
ENSLLTP00000010843
ENSLLTP00000023453
ENSLLTP00000010821
ENSLLTP00000001359
ENSLLTP00000008765
ENSLLTP00000013874
ENSLLTP00000001279
ENSLLTP00000014773
ENSLLTP00000023917
ENSLLTP00000006230
ENSLLTP00000021323
ENSLLTP00000004559
ENSLLTP00000018273
ENSLLTP00000008042
ENSLLTP00000013762
ENSLLTP00000013762
ENSLLTP00000017055
ENSLLTP00000017055
ENSLLTP00000006642
ENSLLTP00000022618
ENSLLTP00000019340
ENSLLTP00000007251
ENSLLTP00000011983
ENSLLTP00000006900
ENSLLTP00000001084
ENSLLTP00000007995
ENSLLTP00000012601
ENSLLTP00000015736
ENSLLTP00000015021
ENSLLTP00000006671
ENSLLTP00000005716
ENSLLTP00000020899
ENSLLTP00000015120
ENSLLTP00000016967
ENSLLTP00000008261
ENSLLTP00000014956
ENSLLTP00000005993
ENSLLTP00000018176
ENSLLTP00000024237
ENSLLTP00000007415
ENSLLTP00000008666
ENSLLTP00000002396
ENSLLTP00000022466
ENSLLTP00000017121
ENSLLTP00000008918
ENSLLTP00000011909
ENSLLTP00000006400
ENSLLTP00000017100
ENSLLTP00000024948
ENSLLTP00000023533
ENSLLTP00000017065
ENSLLTP00000004187
ENSLLTP00000014577
ENSLLTP00000004339
ENSLLTP00000012238
ENSLLTP00000012238
ENSLLTP00000020962
ENSLLTP00000018529
ENSLLTP00000017381
ENSLLTP00000000598
ENSLLTP00000006798
ENSLLTP00000004209
ENSLLTP00000007831
ENSLLTP00000006515
ENSLLTP00000021157
ENSLLTP00000007545
ENSLLTP00000009517
ENSLLTP00000019975
ENSLLTP00000007100
ENSLLTP00000022856
ENSLLTP00000004916
ENSLLTP00000018516
ENSLLTP00000015329
ENSLLTP00000021800
ENSLLTP00000014394
ENSLLTP00000022435
ENSLLTP00000007669
ENSLLTP00000015368
ENSLLTP00000008587
ENSLLTP00000002679
ENSLLTP00000017883
ENSLLTP00000004702
ENSLLTP00000008136
ENSLLTP00000011639
ENSLLTP00000009235
ENSLLTP00000016868
ENSLLTP00000016961
ENSLLTP00000000168
ENSLLTP00000010615
ENSLLTP00000011001
ENSLLTP00000024141
ENSLLTP00000016758
ENSLLTP00000011325
ENSLLTP00000019599
ENSLLTP00000021400
ENSLLTP00000020355
ENSLLTP00000019782
ENSLLTP00000014769
ENSLLTP00000024019
ENSLLTP00000000497
ENSLLTP00000003941
ENSLLTP00000024019
ENSLLTP00000022401
ENSLLTP00000003715
ENSLLTP00000008854
ENSLLTP00000014934
ENSLLTP00000003708
ENSLLTP00000003474
ENSLLTP00000011889
ENSLLTP00000007422
ENSLLTP00000020422
ENSLLTP00000024362
ENSLLTP00000004897
ENSLLTP00000005412
ENSLLTP00000002769
ENSLLTP00000006284
ENSLLTP00000024183
ENSLLTP00000000214
ENSLLTP00000002126
ENSLLTP00000012185
ENSLLTP00000008799
ENSLLTP00000011701
ENSLLTP00000020410

Naja_naja

ENSNNAP00000025507
ENSNNAP00000007152
ENSNNAP00000005249
ENSNNAP00000005249
ENSNNAP00000023742
ENSNNAP00000023780
ENSNNAP00000007134
ENSNNAP00000023154
ENSNNAP00000021784
ENSNNAP00000010611
ENSNNAP00000022797
ENSNNAP00000022741
ENSNNAP00000025224
ENSNNAP00000013831
ENSNNAP00000023270
ENSNNAP00000016661
ENSNNAP00000001726
ENSNNAP00000001726
ENSNNAP00000005161
ENSNNAP00000004965
ENSNNAP00000001890
ENSNNAP00000014921
ENSNNAP00000009869
ENSNNAP00000023629
ENSNNAP00000025456
ENSNNAP00000020654
ENSNNAP00000018769
ENSNNAP00000018713
ENSNNAP00000002395
ENSNNAP00000021548
ENSNNAP00000018012
ENSNNAP00000027279
ENSNNAP00000006406
ENSNNAP00000013922
ENSNNAP00000000521
ENSNNAP00000014672
ENSNNAP00000027218
ENSNNAP00000024813
ENSNNAP00000008864
ENSNNAP00000009693
ENSNNAP00000002134
ENSNNAP00000028304
ENSNNAP00000028306
ENSNNAP00000025065
ENSNNAP00000009805
ENSNNAP00000005982
ENSNNAP00000021787
ENSNNAP00000020893
ENSNNAP00000002489
ENSNNAP00000022393
ENSNNAP00000022270
ENSNNAP00000001148
ENSNNAP00000029785
ENSNNAP00000016213
ENSNNAP00000009589
ENSNNAP00000002236
ENSNNAP00000028232
ENSNNAP00000027304
ENSNNAP00000027521
ENSNNAP00000007861
ENSNNAP00000019662
ENSNNAP00000012197
ENSNNAP00000026788
ENSNNAP00000026839
ENSNNAP00000015179
ENSNNAP00000014716
ENSNNAP00000016294
ENSNNAP00000015660
ENSNNAP00000025327
ENSNNAP00000007615
ENSNNAP00000026863
ENSNNAP00000018679
ENSNNAP00000029490
ENSNNAP00000003658
ENSNNAP00000023012
ENSNNAP00000005609
ENSNNAP00000005535
ENSNNAP00000022159
ENSNNAP00000013128
ENSNNAP00000015179
ENSNNAP00000014716
ENSNNAP00000025847
ENSNNAP00000018878
ENSNNAP00000025754
ENSNNAP00000025710
ENSNNAP00000025763
ENSNNAP00000010369
ENSNNAP00000003536
ENSNNAP00000018390
ENSNNAP00000000395
ENSNNAP00000024776
ENSNNAP00000013041
ENSNNAP00000012868
ENSNNAP00000014496
ENSNNAP00000022779
ENSNNAP00000014752
ENSNNAP00000006719
ENSNNAP00000026910
ENSNNAP00000006676
ENSNNAP00000000064
ENSNNAP00000028931
ENSNNAP00000017410
ENSNNAP00000000226
ENSNNAP00000000885
ENSNNAP00000015676
ENSNNAP00000013056
ENSNNAP00000028702
ENSNNAP00000016386
ENSNNAP00000023202
ENSNNAP00000015520
ENSNNAP00000026641
ENSNNAP00000009857
ENSNNAP00000009639
ENSNNAP00000026423
ENSNNAP00000005255
ENSNNAP00000028667
ENSNNAP00000006093
ENSNNAP00000002940
ENSNNAP00000029539
ENSNNAP00000009951
ENSNNAP00000027252
ENSNNAP00000014774
ENSNNAP00000001666
ENSNNAP00000001866
ENSNNAP00000006306
ENSNNAP00000006414
ENSNNAP00000006351
ENSNNAP00000002329
ENSNNAP00000019470
ENSNNAP00000020626
ENSNNAP00000014733
ENSNNAP00000029323
ENSNNAP00000026461
ENSNNAP00000013081
ENSNNAP00000013366
ENSNNAP00000016478
ENSNNAP00000008127
ENSNNAP00000020651
ENSNNAP00000003492
ENSNNAP00000011050
ENSNNAP00000012228
ENSNNAP00000004781
ENSNNAP00000026105
ENSNNAP00000009381
ENSNNAP00000003519
ENSNNAP00000028847
ENSNNAP00000014573
ENSNNAP00000007522
ENSNNAP00000026033
ENSNNAP00000003676
ENSNNAP00000004523
ENSNNAP00000023267
ENSNNAP00000014775
ENSNNAP00000006415
ENSNNAP00000011627
ENSNNAP00000000346
ENSNNAP00000026178
ENSNNAP00000022750
ENSNNAP00000017646
ENSNNAP00000011834
ENSNNAP00000022885
ENSNNAP00000012404
ENSNNAP00000008621
ENSNNAP00000008621
ENSNNAP00000015866
ENSNNAP00000022030
ENSNNAP00000018137
ENSNNAP00000005832
ENSNNAP00000005694
ENSNNAP00000005742
ENSNNAP00000011163
ENSNNAP00000024305
ENSNNAP00000005734
ENSNNAP00000027923
ENSNNAP00000015161
ENSNNAP00000026315
ENSNNAP00000025266
ENSNNAP00000028396
ENSNNAP00000012295
ENSNNAP00000021983
ENSNNAP00000004687
ENSNNAP00000025300
ENSNNAP00000023320
ENSNNAP00000014947
ENSNNAP00000020862
ENSNNAP00000009907
ENSNNAP00000009955
ENSNNAP00000026719
ENSNNAP00000025115
ENSNNAP00000002278
ENSNNAP00000017534
ENSNNAP00000025619
ENSNNAP00000026886
ENSNNAP00000017040
ENSNNAP00000024891
ENSNNAP00000016511
ENSNNAP00000010087
ENSNNAP00000027967
ENSNNAP00000006853
ENSNNAP00000019044
ENSNNAP00000021173
ENSNNAP00000021007
ENSNNAP00000014005
ENSNNAP00000010005
ENSNNAP00000007454
ENSNNAP00000019009
ENSNNAP00000019009
ENSNNAP00000008054
ENSNNAP00000008089
ENSNNAP00000005778
ENSNNAP00000001107
ENSNNAP00000025180
ENSNNAP00000019611
ENSNNAP00000029836
ENSNNAP00000018508
ENSNNAP00000003668
ENSNNAP00000007405
ENSNNAP00000012795
ENSNNAP00000018340
ENSNNAP00000023422
ENSNNAP00000025990
ENSNNAP00000014299
ENSNNAP00000018408
ENSNNAP00000011163
ENSNNAP00000029345
ENSNNAP00000007995
ENSNNAP00000016113
ENSNNAP00000028244
ENSNNAP00000028244
ENSNNAP00000001966
ENSNNAP00000029369
ENSNNAP00000019151
ENSNNAP00000020976
ENSNNAP00000027892
ENSNNAP00000020585
ENSNNAP00000009070
ENSNNAP00000019900
ENSNNAP00000017215
ENSNNAP00000028330
ENSNNAP00000012102
ENSNNAP00000013630
ENSNNAP00000013709
ENSNNAP00000000241
ENSNNAP00000017891
ENSNNAP00000010681
ENSNNAP00000017575
ENSNNAP00000017571
ENSNNAP00000001196
ENSNNAP00000002070
ENSNNAP00000002122
ENSNNAP00000021104
ENSNNAP00000010146
ENSNNAP00000028128
ENSNNAP00000027771
ENSNNAP00000027771
ENSNNAP00000011258
ENSNNAP00000011258
ENSNNAP00000009743
ENSNNAP00000025088
ENSNNAP00000021650
ENSNNAP00000021650
ENSNNAP00000021675
ENSNNAP00000028836
ENSNNAP00000029360
ENSNNAP00000019929
ENSNNAP00000001690
ENSNNAP00000006417
ENSNNAP00000011404
ENSNNAP00000027384
ENSNNAP00000027420
ENSNNAP00000013237
ENSNNAP00000006139
ENSNNAP00000009257
ENSNNAP00000024842
ENSNNAP00000017259
ENSNNAP00000017259
ENSNNAP00000010918
ENSNNAP00000005805
ENSNNAP00000010539
ENSNNAP00000005273
ENSNNAP00000001680
ENSNNAP00000008087
ENSNNAP00000000192
ENSNNAP00000012171
ENSNNAP00000002163
ENSNNAP00000001816
ENSNNAP00000015916
ENSNNAP00000010586
ENSNNAP00000029880
ENSNNAP00000022787
ENSNNAP00000027471
ENSNNAP00000006628
ENSNNAP00000006544
ENSNNAP00000004163
ENSNNAP00000018624
ENSNNAP00000015320
ENSNNAP00000011759
ENSNNAP00000011835
ENSNNAP00000018102
ENSNNAP00000005296
ENSNNAP00000005266
ENSNNAP00000010842
ENSNNAP00000011422
ENSNNAP00000027593
ENSNNAP00000008221
ENSNNAP00000028744
ENSNNAP00000019661
ENSNNAP00000007960
ENSNNAP00000019417
ENSNNAP00000007005
ENSNNAP00000000074
ENSNNAP00000012924
ENSNNAP00000012924
ENSNNAP00000023644
ENSNNAP00000001038
ENSNNAP00000007369
ENSNNAP00000017118
ENSNNAP00000026783
ENSNNAP00000010888
ENSNNAP00000021297
ENSNNAP00000019988
ENSNNAP00000014652
ENSNNAP00000009629
ENSNNAP00000014392
ENSNNAP00000023511
ENSNNAP00000015824
ENSNNAP00000018415
ENSNNAP00000013386
ENSNNAP00000001496
ENSNNAP00000013449
ENSNNAP00000024492
ENSNNAP00000024492
ENSNNAP00000025811
ENSNNAP00000027491
ENSNNAP00000022632
ENSNNAP00000024160
ENSNNAP00000008276
ENSNNAP00000002225
ENSNNAP00000005899
ENSNNAP00000024029
ENSNNAP00000024074
ENSNNAP00000023784
ENSNNAP00000007435
ENSNNAP00000029380
ENSNNAP00000003091
ENSNNAP00000025426
ENSNNAP00000018698
ENSNNAP00000009029
ENSNNAP00000009029
ENSNNAP00000008782
ENSNNAP00000008782
ENSNNAP00000009047
ENSNNAP00000009047
ENSNNAP00000008707
ENSNNAP00000008707
ENSNNAP00000014847
ENSNNAP00000014847
ENSNNAP00000014601
ENSNNAP00000018120
ENSNNAP00000025406
ENSNNAP00000022338
ENSNNAP00000003429
ENSNNAP00000007804
ENSNNAP00000012411
ENSNNAP00000018230
ENSNNAP00000026043
ENSNNAP00000028411
ENSNNAP00000027204
ENSNNAP00000014262
ENSNNAP00000025738
ENSNNAP00000013612
ENSNNAP00000019285
ENSNNAP00000020379
ENSNNAP00000020045
ENSNNAP00000000370
ENSNNAP00000027399
ENSNNAP00000007919
ENSNNAP00000027902
ENSNNAP00000027378
ENSNNAP00000027370
ENSNNAP00000027375
ENSNNAP00000006570
ENSNNAP00000005593
ENSNNAP00000012417
ENSNNAP00000015483
ENSNNAP00000016707
ENSNNAP00000010607
ENSNNAP00000028895
ENSNNAP00000029689
ENSNNAP00000007187
ENSNNAP00000007806
ENSNNAP00000007841
ENSNNAP00000006123
ENSNNAP00000001637
ENSNNAP00000001027
ENSNNAP00000001027
ENSNNAP00000021638
ENSNNAP00000019650
ENSNNAP00000020315
ENSNNAP00000000254
ENSNNAP00000006684
ENSNNAP00000005402
ENSNNAP00000002043
ENSNNAP00000002024
ENSNNAP00000018205
ENSNNAP00000016042
ENSNNAP00000013105
ENSNNAP00000012829
ENSNNAP00000000251
ENSNNAP00000013833
ENSNNAP00000026012
ENSNNAP00000027916
ENSNNAP00000005433
ENSNNAP00000013623
ENSNNAP00000006178
ENSNNAP00000023658
ENSNNAP00000013698
ENSNNAP00000016603
ENSNNAP00000010930
ENSNNAP00000010990
ENSNNAP00000014616
ENSNNAP00000012789
ENSNNAP00000014707
ENSNNAP00000005632
ENSNNAP00000008935
ENSNNAP00000000908
ENSNNAP00000024823
ENSNNAP00000019200
ENSNNAP00000002130
ENSNNAP00000002106
ENSNNAP00000015840
ENSNNAP00000001556
ENSNNAP00000019903
ENSNNAP00000019593
ENSNNAP00000013430
ENSNNAP00000016713
ENSNNAP00000003026
ENSNNAP00000012870
ENSNNAP00000013308
ENSNNAP00000023893
ENSNNAP00000003338
ENSNNAP00000016743
ENSNNAP00000008005
ENSNNAP00000007988
ENSNNAP00000003115
ENSNNAP00000008005
ENSNNAP00000021459
ENSNNAP00000012964
ENSNNAP00000018938
ENSNNAP00000026955
ENSNNAP00000025370
ENSNNAP00000026181
ENSNNAP00000011643
ENSNNAP00000005701
ENSNNAP00000020705
ENSNNAP00000024126
ENSNNAP00000028567
ENSNNAP00000024875
ENSNNAP00000021716
ENSNNAP00000007015
ENSNNAP00000006050
ENSNNAP00000021658
ENSNNAP00000006541
ENSNNAP00000024520
ENSNNAP00000002935
ENSNNAP00000017550
ENSNNAP00000013592
ENSNNAP00000024058

Notechis_scutatus

ENSNSUP00000010899
ENSNSUP00000024627
ENSNSUP00000018291
ENSNSUP00000018291
ENSNSUP00000013537
ENSNSUP00000024651
ENSNSUP00000010808
ENSNSUP00000009564
ENSNSUP00000009556
ENSNSUP00000001347
ENSNSUP00000024724
ENSNSUP00000010859
ENSNSUP00000025935
ENSNSUP00000027946
ENSNSUP00000027945
ENSNSUP00000000138
ENSNSUP00000006039
ENSNSUP00000006039
ENSNSUP00000026632
ENSNSUP00000018285
ENSNSUP00000028129
ENSNSUP00000006033
ENSNSUP00000004026
ENSNSUP00000023809
ENSNSUP00000019944
ENSNSUP00000019943
ENSNSUP00000011206
ENSNSUP00000028128
ENSNSUP00000019355
ENSNSUP00000024180
ENSNSUP00000023632
ENSNSUP00000025859
ENSNSUP00000020543
ENSNSUP00000004004
ENSNSUP00000009888
ENSNSUP00000004063
ENSNSUP00000000636
ENSNSUP00000002882
ENSNSUP00000028570
ENSNSUP00000023819
ENSNSUP00000019286
ENSNSUP00000029060
ENSNSUP00000029061
ENSNSUP00000015827
ENSNSUP00000018140
ENSNSUP00000017091
ENSNSUP00000020874
ENSNSUP00000008376
ENSNSUP00000028031
ENSNSUP00000028029
ENSNSUP00000007177
ENSNSUP00000011657
ENSNSUP00000021283
ENSNSUP00000027551
ENSNSUP00000025073
ENSNSUP00000024878
ENSNSUP00000010851
ENSNSUP00000025855
ENSNSUP00000013640
ENSNSUP00000005003
ENSNSUP00000013688
ENSNSUP00000016677
ENSNSUP00000008363
ENSNSUP00000022240
ENSNSUP00000022239
ENSNSUP00000023539
ENSNSUP00000011590
ENSNSUP00000016648
ENSNSUP00000024618
ENSNSUP00000012466
ENSNSUP00000008357
ENSNSUP00000026254
ENSNSUP00000024405
ENSNSUP00000022030
ENSNSUP00000013881
ENSNSUP00000013880
ENSNSUP00000017097
ENSNSUP00000022240
ENSNSUP00000022239
ENSNSUP00000025158
ENSNSUP00000001591
ENSNSUP00000014036
ENSNSUP00000019803
ENSNSUP00000019804
ENSNSUP00000008935
ENSNSUP00000024790
ENSNSUP00000012569
ENSNSUP00000022961
ENSNSUP00000011457
ENSNSUP00000007536
ENSNSUP00000001879
ENSNSUP00000004762
ENSNSUP00000008173
ENSNSUP00000008168
ENSNSUP00000018571
ENSNSUP00000027685
ENSNSUP00000025041
ENSNSUP00000013716
ENSNSUP00000010522
ENSNSUP00000027436
ENSNSUP00000000883
ENSNSUP00000015613
ENSNSUP00000025687
ENSNSUP00000024964
ENSNSUP00000025600
ENSNSUP00000022848
ENSNSUP00000013946
ENSNSUP00000022299
ENSNSUP00000019914
ENSNSUP00000028379
ENSNSUP00000016900
ENSNSUP00000004569
ENSNSUP00000028795
ENSNSUP00000013829
ENSNSUP00000018264
ENSNSUP00000013808
ENSNSUP00000013242
ENSNSUP00000013617
ENSNSUP00000002742
ENSNSUP00000025113
ENSNSUP00000013478
ENSNSUP00000000012
ENSNSUP00000000071
ENSNSUP00000021481
ENSNSUP00000019351
ENSNSUP00000003607
ENSNSUP00000026648
ENSNSUP00000017653
ENSNSUP00000020358
ENSNSUP00000003133
ENSNSUP00000020513
ENSNSUP00000012603
ENSNSUP00000004895
ENSNSUP00000006487
ENSNSUP00000001216
ENSNSUP00000008614
ENSNSUP00000021423
ENSNSUP00000025751
ENSNSUP00000001054
ENSNSUP00000027546
ENSNSUP00000028051
ENSNSUP00000028053
ENSNSUP00000004546
ENSNSUP00000004543
ENSNSUP00000024329
ENSNSUP00000026392
ENSNSUP00000004159
ENSNSUP00000009900
ENSNSUP00000007521
ENSNSUP00000012081
ENSNSUP00000004839
ENSNSUP00000011396
ENSNSUP00000026692
ENSNSUP00000000331
ENSNSUP00000002434
ENSNSUP00000005026
ENSNSUP00000026351
ENSNSUP00000017351
ENSNSUP00000028479
ENSNSUP00000025005
ENSNSUP00000022047
ENSNSUP00000022047
ENSNSUP00000015822
ENSNSUP00000016586
ENSNSUP00000018444
ENSNSUP00000005102
ENSNSUP00000003169
ENSNSUP00000014454
ENSNSUP00000027019
ENSNSUP00000016134
ENSNSUP00000002311
ENSNSUP00000002220
ENSNSUP00000017527
ENSNSUP00000015797
ENSNSUP00000016596
ENSNSUP00000002092
ENSNSUP00000002086
ENSNSUP00000016651
ENSNSUP00000008235
ENSNSUP00000016130
ENSNSUP00000027637
ENSNSUP00000014605
ENSNSUP00000024980
ENSNSUP00000006763
ENSNSUP00000006758
ENSNSUP00000013226
ENSNSUP00000007174
ENSNSUP00000002081
ENSNSUP00000002091
ENSNSUP00000013775
ENSNSUP00000002287
ENSNSUP00000023017
ENSNSUP00000016904
ENSNSUP00000010977
ENSNSUP00000011606
ENSNSUP00000021069
ENSNSUP00000003324
ENSNSUP00000013206
ENSNSUP00000023090
ENSNSUP00000009949
ENSNSUP00000026438
ENSNSUP00000024557
ENSNSUP00000004399
ENSNSUP00000004683
ENSNSUP00000011473
ENSNSUP00000016658
ENSNSUP00000026816
ENSNSUP00000021543
ENSNSUP00000024754
ENSNSUP00000021170
ENSNSUP00000017093
ENSNSUP00000010527
ENSNSUP00000015875
ENSNSUP00000020471
ENSNSUP00000017613
ENSNSUP00000005590
ENSNSUP00000018452
ENSNSUP00000002692
ENSNSUP00000006732
ENSNSUP00000022450
ENSNSUP00000016689
ENSNSUP00000016689
ENSNSUP00000005903
ENSNSUP00000002887
ENSNSUP00000016297
ENSNSUP00000003872
ENSNSUP00000007480
ENSNSUP00000021049
ENSNSUP00000018991
ENSNSUP00000018992
ENSNSUP00000003374
ENSNSUP00000007985
ENSNSUP00000027176
ENSNSUP00000025268
ENSNSUP00000010453
ENSNSUP00000014561
ENSNSUP00000020903
ENSNSUP00000014931
ENSNSUP00000014061
ENSNSUP00000013746
ENSNSUP00000007200
ENSNSUP00000026644
ENSNSUP00000012231
ENSNSUP00000019080
ENSNSUP00000024711
ENSNSUP00000024711
ENSNSUP00000015602
ENSNSUP00000015602
ENSNSUP00000023577
ENSNSUP00000022198
ENSNSUP00000015991
ENSNSUP00000015991
ENSNSUP00000015990
ENSNSUP00000007159
ENSNSUP00000027583
ENSNSUP00000028199
ENSNSUP00000020623
ENSNSUP00000010247
ENSNSUP00000005181
ENSNSUP00000019007
ENSNSUP00000020733
ENSNSUP00000013578
ENSNSUP00000004460
ENSNSUP00000001463
ENSNSUP00000025205
ENSNSUP00000013314
ENSNSUP00000013315
ENSNSUP00000023019
ENSNSUP00000023019
ENSNSUP00000017045
ENSNSUP00000004870
ENSNSUP00000004073
ENSNSUP00000002333
ENSNSUP00000014030
ENSNSUP00000014025
ENSNSUP00000017407
ENSNSUP00000015536
ENSNSUP00000011651
ENSNSUP00000018544
ENSNSUP00000027852
ENSNSUP00000015075
ENSNSUP00000028759
ENSNSUP00000028760
ENSNSUP00000004071
ENSNSUP00000016577
ENSNSUP00000028070
ENSNSUP00000019595
ENSNSUP00000016024
ENSNSUP00000003440
ENSNSUP00000006384
ENSNSUP00000021985
ENSNSUP00000009882
ENSNSUP00000021438
ENSNSUP00000021434
ENSNSUP00000007328
ENSNSUP00000017749
ENSNSUP00000016696
ENSNSUP00000019635
ENSNSUP00000002518
ENSNSUP00000014787
ENSNSUP00000013356
ENSNSUP00000019249
ENSNSUP00000005212
ENSNSUP00000013158
ENSNSUP00000026227
ENSNSUP00000026227
ENSNSUP00000020265
ENSNSUP00000020265
ENSNSUP00000017253
ENSNSUP00000025650
ENSNSUP00000007268
ENSNSUP00000020538
ENSNSUP00000023932
ENSNSUP00000023933
ENSNSUP00000023931
ENSNSUP00000004994
ENSNSUP00000016001
ENSNSUP00000010663
ENSNSUP00000010662
ENSNSUP00000020948
ENSNSUP00000027714
ENSNSUP00000002071
ENSNSUP00000002054
ENSNSUP00000019939
ENSNSUP00000016626
ENSNSUP00000000951
ENSNSUP00000023281
ENSNSUP00000003495
ENSNSUP00000021307
ENSNSUP00000014308
ENSNSUP00000012516
ENSNSUP00000008834
ENSNSUP00000008834
ENSNSUP00000008800
ENSNSUP00000008800
ENSNSUP00000008823
ENSNSUP00000008823
ENSNSUP00000017370
ENSNSUP00000025742
ENSNSUP00000008790
ENSNSUP00000003989
ENSNSUP00000009193
ENSNSUP00000005669
ENSNSUP00000015016
ENSNSUP00000022131
ENSNSUP00000006200
ENSNSUP00000013257
ENSNSUP00000000660
ENSNSUP00000026040
ENSNSUP00000013801
ENSNSUP00000002535
ENSNSUP00000002535
ENSNSUP00000002533
ENSNSUP00000002533
ENSNSUP00000002269
ENSNSUP00000002269
ENSNSUP00000019885
ENSNSUP00000019885
ENSNSUP00000018001
ENSNSUP00000001876
ENSNSUP00000015801
ENSNSUP00000008283
ENSNSUP00000012221
ENSNSUP00000028597
ENSNSUP00000012824
ENSNSUP00000007286
ENSNSUP00000028383
ENSNSUP00000028916
ENSNSUP00000029014
ENSNSUP00000002790
ENSNSUP00000019172
ENSNSUP00000001659
ENSNSUP00000020083
ENSNSUP00000006708
ENSNSUP00000021342
ENSNSUP00000020626
ENSNSUP00000006695
ENSNSUP00000026115
ENSNSUP00000004260
ENSNSUP00000026499
ENSNSUP00000026125
ENSNSUP00000026126
ENSNSUP00000028641
ENSNSUP00000004845
ENSNSUP00000013647
ENSNSUP00000022245
ENSNSUP00000028781
ENSNSUP00000017037
ENSNSUP00000011863
ENSNSUP00000009199
ENSNSUP00000018651
ENSNSUP00000022118
ENSNSUP00000024265
ENSNSUP00000018883
ENSNSUP00000025649
ENSNSUP00000025649
ENSNSUP00000027374
ENSNSUP00000003351
ENSNSUP00000008527
ENSNSUP00000022672
ENSNSUP00000005189
ENSNSUP00000001852
ENSNSUP00000015108
ENSNSUP00000023626
ENSNSUP00000006942
ENSNSUP00000022850
ENSNSUP00000005694
ENSNSUP00000006916
ENSNSUP00000009596
ENSNSUP00000009590
ENSNSUP00000003677
ENSNSUP00000021103
ENSNSUP00000001163
ENSNSUP00000008405
ENSNSUP00000008925
ENSNSUP00000008551
ENSNSUP00000026052
ENSNSUP00000024117
ENSNSUP00000000097
ENSNSUP00000000101
ENSNSUP00000022821
ENSNSUP00000002038
ENSNSUP00000006677
ENSNSUP00000012252
ENSNSUP00000017165
ENSNSUP00000010774
ENSNSUP00000017909
ENSNSUP00000009634
ENSNSUP00000015037
ENSNSUP00000004861
ENSNSUP00000003717
ENSNSUP00000013220
ENSNSUP00000018551
ENSNSUP00000009189
ENSNSUP00000009190
ENSNSUP00000025287
ENSNSUP00000007888
ENSNSUP00000024432
ENSNSUP00000002174
ENSNSUP00000025943
ENSNSUP00000000026
ENSNSUP00000002430
ENSNSUP00000018070
ENSNSUP00000009642
ENSNSUP00000020199
ENSNSUP00000010309
ENSNSUP00000015039
ENSNSUP00000016093
ENSNSUP00000005982
ENSNSUP00000007376
ENSNSUP00000016093
ENSNSUP00000006780
ENSNSUP00000015242
ENSNSUP00000001885
ENSNSUP00000003593
ENSNSUP00000005051
ENSNSUP00000006324
ENSNSUP00000022244
ENSNSUP00000012727
ENSNSUP00000012756
ENSNSUP00000007634
ENSNSUP00000007635
ENSNSUP00000026281
ENSNSUP00000019436
ENSNSUP00000015477
ENSNSUP00000001738
ENSNSUP00000010112
ENSNSUP00000025952
ENSNSUP00000002652
ENSNSUP00000019489
ENSNSUP00000023337
ENSNSUP00000025250
ENSNSUP00000022680
ENSNSUP00000011555
ENSNSUP00000011556

Pelodiscus_sinensis

ENSPSIP00000007348
ENSPSIP00000001972
ENSPSIP00000009809
ENSPSIP00000009809
ENSPSIP00000007602
ENSPSIP00000015638
ENSPSIP00000007964
ENSPSIP00000007705
ENSPSIP00000008612
ENSPSIP00000002234
ENSPSIP00000006404
ENSPSIP00000007131
ENSPSIP00000007251
ENSPSIP00000016592
ENSPSIP00000013757
ENSPSIP00000018973
ENSPSIP00000018937
ENSPSIP00000018937
ENSPSIP00000017828
ENSPSIP00000010540
ENSPSIP00000013772
ENSPSIP00000017557
ENSPSIP00000004146
ENSPSIP00000001981
ENSPSIP00000005974
ENSPSIP00000016304
ENSPSIP00000020033
ENSPSIP00000018556
ENSPSIP00000013956
ENSPSIP00000016619
ENSPSIP00000007354
ENSPSIP00000004935
ENSPSIP00000014569
ENSPSIP00000005581
ENSPSIP00000000375
ENSPSIP00000003994
ENSPSIP00000005460
ENSPSIP00000013640
ENSPSIP00000008494
ENSPSIP00000013507
ENSPSIP00000003905
ENSPSIP00000000308
ENSPSIP00000000321
ENSPSIP00000000329
ENSPSIP00000004077
ENSPSIP00000002436
ENSPSIP00000015053
ENSPSIP00000006415
ENSPSIP00000019770
ENSPSIP00000019839
ENSPSIP00000002807
ENSPSIP00000015911
ENSPSIP00000003506
ENSPSIP00000011135
ENSPSIP00000016273
ENSPSIP00000002732
ENSPSIP00000009393
ENSPSIP00000006593
ENSPSIP00000016199
ENSPSIP00000004917
ENSPSIP00000016166
ENSPSIP00000011503
ENSPSIP00000012947
ENSPSIP00000020159
ENSPSIP00000007533
ENSPSIP00000011192
ENSPSIP00000003004
ENSPSIP00000012031
ENSPSIP00000014477
ENSPSIP00000015126
ENSPSIP00000013644
ENSPSIP00000013419
ENSPSIP00000003075
ENSPSIP00000003057
ENSPSIP00000003049
ENSPSIP00000019304
ENSPSIP00000014176
ENSPSIP00000012092
ENSPSIP00000019792
ENSPSIP00000011171
ENSPSIP00000013974
ENSPSIP00000012600
ENSPSIP00000018248
ENSPSIP00000002193
ENSPSIP00000002183
ENSPSIP00000004969
ENSPSIP00000010009
ENSPSIP00000003004
ENSPSIP00000012031
ENSPSIP00000014477
ENSPSIP00000015126
ENSPSIP00000013644
ENSPSIP00000013419
ENSPSIP00000003075
ENSPSIP00000003057
ENSPSIP00000003049
ENSPSIP00000004469
ENSPSIP00000010508
ENSPSIP00000003627
ENSPSIP00000012759
ENSPSIP00000002689
ENSPSIP00000002686
ENSPSIP00000001925
ENSPSIP00000017080
ENSPSIP00000019499
ENSPSIP00000004720
ENSPSIP00000008653
ENSPSIP00000011279
ENSPSIP00000016640
ENSPSIP00000002992
ENSPSIP00000009428
ENSPSIP00000014586
ENSPSIP00000002340
ENSPSIP00000004170
ENSPSIP00000005455
ENSPSIP00000003404
ENSPSIP00000020622
ENSPSIP00000014085
ENSPSIP00000016465
ENSPSIP00000017882
ENSPSIP00000012584
ENSPSIP00000005567
ENSPSIP00000009060
ENSPSIP00000007526
ENSPSIP00000005199
ENSPSIP00000002100
ENSPSIP00000002090
ENSPSIP00000007102
ENSPSIP00000002094
ENSPSIP00000006406
ENSPSIP00000006311
ENSPSIP00000013745
ENSPSIP00000007726
ENSPSIP00000017780
ENSPSIP00000010873
ENSPSIP00000019998
ENSPSIP00000014142
ENSPSIP00000012527
ENSPSIP00000019455
ENSPSIP00000015382
ENSPSIP00000000519
ENSPSIP00000004995
ENSPSIP00000005854
ENSPSIP00000011204
ENSPSIP00000013074
ENSPSIP00000003855
ENSPSIP00000005812
ENSPSIP00000015917
ENSPSIP00000004515
ENSPSIP00000012039
ENSPSIP00000008349
ENSPSIP00000003180
ENSPSIP00000019684
ENSPSIP00000011866
ENSPSIP00000011094
ENSPSIP00000011895
ENSPSIP00000017846
ENSPSIP00000010117
ENSPSIP00000012733
ENSPSIP00000006449
ENSPSIP00000002379
ENSPSIP00000013136
ENSPSIP00000018266
ENSPSIP00000008609
ENSPSIP00000011439
ENSPSIP00000009234
ENSPSIP00000014221
ENSPSIP00000000723
ENSPSIP00000012207
ENSPSIP00000013188
ENSPSIP00000020058
ENSPSIP00000018158
ENSPSIP00000019680
ENSPSIP00000010423
ENSPSIP00000009654
ENSPSIP00000005641
ENSPSIP00000005641
ENSPSIP00000019517
ENSPSIP00000009989
ENSPSIP00000017925
ENSPSIP00000017322
ENSPSIP00000001366
ENSPSIP00000020074
ENSPSIP00000020048
ENSPSIP00000020067
ENSPSIP00000016861
ENSPSIP00000020247
ENSPSIP00000003506
ENSPSIP00000010498
ENSPSIP00000008123
ENSPSIP00000014507
ENSPSIP00000019753
ENSPSIP00000019904
ENSPSIP00000012378
ENSPSIP00000020563
ENSPSIP00000017325
ENSPSIP00000015970
ENSPSIP00000007279
ENSPSIP00000007356
ENSPSIP00000014517
ENSPSIP00000016398
ENSPSIP00000005480
ENSPSIP00000010416
ENSPSIP00000005109
ENSPSIP00000016562
ENSPSIP00000013085
ENSPSIP00000012554
ENSPSIP00000018371
ENSPSIP00000014401
ENSPSIP00000011870
ENSPSIP00000002069
ENSPSIP00000005272
ENSPSIP00000019865
ENSPSIP00000014849
ENSPSIP00000020229
ENSPSIP00000005203
ENSPSIP00000005203
ENSPSIP00000014714
ENSPSIP00000002884
ENSPSIP00000019227
ENSPSIP00000015888
ENSPSIP00000014678
ENSPSIP00000020503
ENSPSIP00000001176
ENSPSIP00000012537
ENSPSIP00000018478
ENSPSIP00000002612
ENSPSIP00000006760
ENSPSIP00000011301
ENSPSIP00000008544
ENSPSIP00000018962
ENSPSIP00000012847
ENSPSIP00000010093
ENSPSIP00000004284
ENSPSIP00000011054
ENSPSIP00000001366
ENSPSIP00000010860
ENSPSIP00000015714
ENSPSIP00000009454
ENSPSIP00000001156
ENSPSIP00000001156
ENSPSIP00000007435
ENSPSIP00000014925
ENSPSIP00000014070
ENSPSIP00000010139
ENSPSIP00000012793
ENSPSIP00000004793
ENSPSIP00000013075
ENSPSIP00000000533
ENSPSIP00000003993
ENSPSIP00000012755
ENSPSIP00000018180
ENSPSIP00000011708
ENSPSIP00000011000
ENSPSIP00000016630
ENSPSIP00000009744
ENSPSIP00000019560
ENSPSIP00000016445
ENSPSIP00000002451
ENSPSIP00000007099
ENSPSIP00000016194
ENSPSIP00000004105
ENSPSIP00000018774
ENSPSIP00000017768
ENSPSIP00000003272
ENSPSIP00000014711
ENSPSIP00000012379
ENSPSIP00000018473
ENSPSIP00000012063
ENSPSIP00000012063
ENSPSIP00000016540
ENSPSIP00000016540
ENSPSIP00000020486
ENSPSIP00000015460
ENSPSIP00000002838
ENSPSIP00000012660
ENSPSIP00000006945
ENSPSIP00000015936
ENSPSIP00000002433
ENSPSIP00000016163
ENSPSIP00000017242
ENSPSIP00000019179
ENSPSIP00000007294
ENSPSIP00000017974
ENSPSIP00000020356
ENSPSIP00000016520
ENSPSIP00000005264
ENSPSIP00000008140
ENSPSIP00000008140
ENSPSIP00000017794
ENSPSIP00000017794
ENSPSIP00000011330
ENSPSIP00000002536
ENSPSIP00000002594
ENSPSIP00000013246
ENSPSIP00000008484
ENSPSIP00000008190
ENSPSIP00000016900
ENSPSIP00000004832
ENSPSIP00000019758
ENSPSIP00000003682
ENSPSIP00000011794
ENSPSIP00000020286
ENSPSIP00000014373
ENSPSIP00000007699
ENSPSIP00000019149
ENSPSIP00000001802
ENSPSIP00000002836
ENSPSIP00000013204
ENSPSIP00000000738
ENSPSIP00000012373
ENSPSIP00000015556
ENSPSIP00000012458
ENSPSIP00000017045
ENSPSIP00000017414
ENSPSIP00000018033
ENSPSIP00000002076
ENSPSIP00000015867
ENSPSIP00000016474
ENSPSIP00000016771
ENSPSIP00000012776
ENSPSIP00000020045
ENSPSIP00000016373
ENSPSIP00000006561
ENSPSIP00000014231
ENSPSIP00000015910
ENSPSIP00000018712
ENSPSIP00000019334
ENSPSIP00000019334
ENSPSIP00000003240
ENSPSIP00000003240
ENSPSIP00000007647
ENSPSIP00000006589
ENSPSIP00000018595
ENSPSIP00000014589
ENSPSIP00000013190
ENSPSIP00000014631
ENSPSIP00000002730
ENSPSIP00000017018
ENSPSIP00000006464
ENSPSIP00000017454
ENSPSIP00000003775
ENSPSIP00000003779
ENSPSIP00000018757
ENSPSIP00000005470
ENSPSIP00000003773
ENSPSIP00000013542
ENSPSIP00000000098
ENSPSIP00000019066
ENSPSIP00000013025
ENSPSIP00000015392
ENSPSIP00000015392
ENSPSIP00000013838
ENSPSIP00000012324
ENSPSIP00000008568
ENSPSIP00000017357
ENSPSIP00000002748
ENSPSIP00000009827
ENSPSIP00000010081
ENSPSIP00000010852
ENSPSIP00000016995
ENSPSIP00000002249
ENSPSIP00000000013
ENSPSIP00000017311
ENSPSIP00000016065
ENSPSIP00000002879
ENSPSIP00000002879
ENSPSIP00000002885
ENSPSIP00000002885
ENSPSIP00000004441
ENSPSIP00000002429
ENSPSIP00000003962
ENSPSIP00000011900
ENSPSIP00000010549
ENSPSIP00000016803
ENSPSIP00000012543
ENSPSIP00000005467
ENSPSIP00000010489
ENSPSIP00000007351
ENSPSIP00000016253
ENSPSIP00000019977
ENSPSIP00000005698
ENSPSIP00000014009
ENSPSIP00000003283
ENSPSIP00000020342
ENSPSIP00000013572
ENSPSIP00000012850
ENSPSIP00000011161
ENSPSIP00000019785
ENSPSIP00000013524
ENSPSIP00000005008
ENSPSIP00000016514
ENSPSIP00000020512
ENSPSIP00000019470
ENSPSIP00000011527
ENSPSIP00000004744
ENSPSIP00000015309
ENSPSIP00000012173
ENSPSIP00000006174
ENSPSIP00000014644
ENSPSIP00000009513
ENSPSIP00000009467
ENSPSIP00000017404
ENSPSIP00000010463
ENSPSIP00000010463
ENSPSIP00000012113
ENSPSIP00000007012
ENSPSIP00000000213
ENSPSIP00000001844
ENSPSIP00000004616
ENSPSIP00000000058
ENSPSIP00000017647
ENSPSIP00000004800
ENSPSIP00000004444
ENSPSIP00000012918
ENSPSIP00000009180
ENSPSIP00000006321
ENSPSIP00000005258
ENSPSIP00000008166
ENSPSIP00000017020
ENSPSIP00000014525
ENSPSIP00000006750
ENSPSIP00000008136
ENSPSIP00000006199
ENSPSIP00000014042
ENSPSIP00000004191
ENSPSIP00000008259
ENSPSIP00000012522
ENSPSIP00000011137
ENSPSIP00000006147
ENSPSIP00000006302
ENSPSIP00000014788
ENSPSIP00000016400
ENSPSIP00000018387
ENSPSIP00000020148
ENSPSIP00000012459
ENSPSIP00000011568
ENSPSIP00000007945
ENSPSIP00000011312
ENSPSIP00000009588
ENSPSIP00000005117
ENSPSIP00000005800
ENSPSIP00000006957
ENSPSIP00000004204
ENSPSIP00000017829
ENSPSIP00000019569
ENSPSIP00000000969
ENSPSIP00000004879
ENSPSIP00000015749
ENSPSIP00000004048
ENSPSIP00000005408
ENSPSIP00000011928
ENSPSIP00000014242
ENSPSIP00000005408
ENSPSIP00000017476
ENSPSIP00000009412
ENSPSIP00000017109
ENSPSIP00000010616
ENSPSIP00000019004
ENSPSIP00000005406
ENSPSIP00000010543
ENSPSIP00000011653
ENSPSIP00000008829
ENSPSIP00000012646
ENSPSIP00000016243
ENSPSIP00000005750
ENSPSIP00000012589
ENSPSIP00000005416
ENSPSIP00000007874
ENSPSIP00000011543
ENSPSIP00000011639
ENSPSIP00000007537
ENSPSIP00000012078
ENSPSIP00000015323
ENSPSIP00000000608
ENSPSIP00000010292
ENSPSIP00000003329
ENSPSIP00000000737

Podarcis_muralis

ENSPMRP00000021777
ENSPMRP00000032340
ENSPMRP00000005515
ENSPMRP00000005515
ENSPMRP00000013591
ENSPMRP00000032350
ENSPMRP00000009882
ENSPMRP00000033776
ENSPMRP00000007400
ENSPMRP00000032587
ENSPMRP00000021636
ENSPMRP00000035668
ENSPMRP00000032704
ENSPMRP00000022402
ENSPMRP00000003371
ENSPMRP00000003371
ENSPMRP00000004822
ENSPMRP00000005636
ENSPMRP00000031794
ENSPMRP00000003167
ENSPMRP00000005577
ENSPMRP00000029034
ENSPMRP00000036272
ENSPMRP00000026085
ENSPMRP00000005939
ENSPMRP00000031797
ENSPMRP00000005983
ENSPMRP00000007015
ENSPMRP00000007248
ENSPMRP00000019024
ENSPMRP00000015794
ENSPMRP00000036170
ENSPMRP00000005464
ENSPMRP00000018496
ENSPMRP00000013609
ENSPMRP00000018701
ENSPMRP00000029087
ENSPMRP00000022478
ENSPMRP00000006220
ENSPMRP00000029632
ENSPMRP00000029630
ENSPMRP00000010922
ENSPMRP00000009804
ENSPMRP00000003794
ENSPMRP00000001605
ENSPMRP00000010764
ENSPMRP00000034346
ENSPMRP00000008056
ENSPMRP00000008088
ENSPMRP00000001201
ENSPMRP00000025716
ENSPMRP00000036828
ENSPMRP00000035046
ENSPMRP00000003441
ENSPMRP00000028558
ENSPMRP00000036456
ENSPMRP00000019138
ENSPMRP00000033688
ENSPMRP00000009407
ENSPMRP00000014739
ENSPMRP00000030251
ENSPMRP00000026771
ENSPMRP00000032278
ENSPMRP00000011750
ENSPMRP00000011766
ENSPMRP00000011776
ENSPMRP00000012011
ENSPMRP00000011722
ENSPMRP00000011705
ENSPMRP00000012055
ENSPMRP00000005111
ENSPMRP00000022679
ENSPMRP00000030321
ENSPMRP00000032184
ENSPMRP00000026763
ENSPMRP00000017807
ENSPMRP00000033540
ENSPMRP00000001184
ENSPMRP00000025917
ENSPMRP00000007332
ENSPMRP00000007347
ENSPMRP00000019564
ENSPMRP00000016690
ENSPMRP00000032278
ENSPMRP00000011750
ENSPMRP00000011766
ENSPMRP00000011776
ENSPMRP00000012011
ENSPMRP00000011722
ENSPMRP00000011705
ENSPMRP00000012055
ENSPMRP00000012438
ENSPMRP00000035682
ENSPMRP00000014346
ENSPMRP00000025989
ENSPMRP00000025976
ENSPMRP00000006566
ENSPMRP00000011549
ENSPMRP00000012479
ENSPMRP00000010498
ENSPMRP00000010487
ENSPMRP00000027685
ENSPMRP00000031210
ENSPMRP00000018158
ENSPMRP00000004453
ENSPMRP00000016019
ENSPMRP00000008393
ENSPMRP00000008413
ENSPMRP00000014848
ENSPMRP00000033134
ENSPMRP00000010831
ENSPMRP00000006447
ENSPMRP00000034860
ENSPMRP00000029842
ENSPMRP00000015730
ENSPMRP00000004771
ENSPMRP00000029823
ENSPMRP00000025888
ENSPMRP00000025849
ENSPMRP00000000441
ENSPMRP00000001513
ENSPMRP00000014810
ENSPMRP00000023245
ENSPMRP00000023078
ENSPMRP00000023237
ENSPMRP00000006646
ENSPMRP00000031249
ENSPMRP00000027080
ENSPMRP00000029667
ENSPMRP00000005806
ENSPMRP00000005420
ENSPMRP00000006905
ENSPMRP00000018789
ENSPMRP00000030759
ENSPMRP00000001013
ENSPMRP00000004004
ENSPMRP00000016809
ENSPMRP00000034183
ENSPMRP00000030283
ENSPMRP00000006039
ENSPMRP00000035723
ENSPMRP00000010365
ENSPMRP00000009251
ENSPMRP00000036721
ENSPMRP00000008308
ENSPMRP00000017720
ENSPMRP00000007317
ENSPMRP00000021964
ENSPMRP00000009283
ENSPMRP00000005433
ENSPMRP00000033124
ENSPMRP00000032806
ENSPMRP00000011174
ENSPMRP00000014699
ENSPMRP00000020050
ENSPMRP00000035000
ENSPMRP00000011631
ENSPMRP00000018160
ENSPMRP00000021272
ENSPMRP00000008029
ENSPMRP00000021336
ENSPMRP00000011965
ENSPMRP00000010056
ENSPMRP00000005056
ENSPMRP00000012879
ENSPMRP00000026208
ENSPMRP00000003197
ENSPMRP00000010758
ENSPMRP00000035989
ENSPMRP00000010629
ENSPMRP00000027684
ENSPMRP00000033196
ENSPMRP00000035067
ENSPMRP00000013376
ENSPMRP00000034092
ENSPMRP00000034092
ENSPMRP00000030579
ENSPMRP00000018094
ENSPMRP00000022980
ENSPMRP00000006935
ENSPMRP00000032887
ENSPMRP00000020677
ENSPMRP00000002089
ENSPMRP00000009125
ENSPMRP00000024071
ENSPMRP00000006543
ENSPMRP00000010097
ENSPMRP00000018490
ENSPMRP00000006335
ENSPMRP00000007076
ENSPMRP00000016937
ENSPMRP00000008779
ENSPMRP00000029616
ENSPMRP00000001790
ENSPMRP00000006466
ENSPMRP00000032445
ENSPMRP00000030346
ENSPMRP00000018985
ENSPMRP00000021063
ENSPMRP00000002375
ENSPMRP00000007364
ENSPMRP00000035836
ENSPMRP00000003645
ENSPMRP00000003635
ENSPMRP00000017436
ENSPMRP00000013596
ENSPMRP00000033898
ENSPMRP00000031175
ENSPMRP00000035504
ENSPMRP00000034661
ENSPMRP00000009839
ENSPMRP00000012359
ENSPMRP00000009322
ENSPMRP00000016210
ENSPMRP00000019864
ENSPMRP00000029893
ENSPMRP00000035753
ENSPMRP00000035753
ENSPMRP00000035770
ENSPMRP00000035770
ENSPMRP00000028207
ENSPMRP00000014889
ENSPMRP00000003417
ENSPMRP00000034492
ENSPMRP00000029795
ENSPMRP00000021859
ENSPMRP00000011857
ENSPMRP00000018682
ENSPMRP00000011357
ENSPMRP00000000012
ENSPMRP00000028683
ENSPMRP00000016725
ENSPMRP00000030191
ENSPMRP00000011189
ENSPMRP00000011943
ENSPMRP00000036940
ENSPMRP00000023049
ENSPMRP00000032887
ENSPMRP00000020677
ENSPMRP00000026978
ENSPMRP00000016111
ENSPMRP00000008922
ENSPMRP00000007598
ENSPMRP00000007598
ENSPMRP00000019500
ENSPMRP00000013639
ENSPMRP00000013515
ENSPMRP00000035021
ENSPMRP00000033711
ENSPMRP00000019401
ENSPMRP00000033583
ENSPMRP00000031548
ENSPMRP00000031563
ENSPMRP00000005228
ENSPMRP00000014873
ENSPMRP00000031747
ENSPMRP00000034893
ENSPMRP00000011396
ENSPMRP00000011390
ENSPMRP00000011380
ENSPMRP00000015657
ENSPMRP00000002884
ENSPMRP00000010658
ENSPMRP00000015796
ENSPMRP00000014256
ENSPMRP00000017874
ENSPMRP00000000689
ENSPMRP00000010375
ENSPMRP00000019374
ENSPMRP00000025145
ENSPMRP00000023730
ENSPMRP00000023730
ENSPMRP00000015517
ENSPMRP00000015517
ENSPMRP00000025824
ENSPMRP00000008599
ENSPMRP00000027289
ENSPMRP00000027289
ENSPMRP00000027297
ENSPMRP00000036740
ENSPMRP00000034915
ENSPMRP00000003227
ENSPMRP00000029552
ENSPMRP00000014686
ENSPMRP00000009648
ENSPMRP00000035986
ENSPMRP00000030802
ENSPMRP00000003776
ENSPMRP00000028726
ENSPMRP00000019492
ENSPMRP00000024952
ENSPMRP00000024952
ENSPMRP00000030744
ENSPMRP00000014857
ENSPMRP00000024689
ENSPMRP00000009077
ENSPMRP00000002401
ENSPMRP00000006281
ENSPMRP00000000294
ENSPMRP00000026653
ENSPMRP00000023786
ENSPMRP00000000656
ENSPMRP00000016580
ENSPMRP00000024680
ENSPMRP00000026107
ENSPMRP00000007620
ENSPMRP00000022210
ENSPMRP00000012503
ENSPMRP00000031250
ENSPMRP00000010969
ENSPMRP00000036760
ENSPMRP00000026032
ENSPMRP00000011289
ENSPMRP00000017347
ENSPMRP00000003014
ENSPMRP00000012637
ENSPMRP00000030539
ENSPMRP00000022273
ENSPMRP00000030853
ENSPMRP00000008500
ENSPMRP00000015969
ENSPMRP00000000833
ENSPMRP00000018366
ENSPMRP00000035106
ENSPMRP00000014073
ENSPMRP00000003666
ENSPMRP00000007335
ENSPMRP00000007335
ENSPMRP00000019121
ENSPMRP00000007256
ENSPMRP00000035808
ENSPMRP00000025456
ENSPMRP00000010835
ENSPMRP00000005022
ENSPMRP00000023556
ENSPMRP00000027180
ENSPMRP00000017135
ENSPMRP00000000026
ENSPMRP00000013928
ENSPMRP00000027599
ENSPMRP00000036322
ENSPMRP00000022753
ENSPMRP00000031707
ENSPMRP00000021305
ENSPMRP00000008467
ENSPMRP00000014250
ENSPMRP00000010106
ENSPMRP00000008663
ENSPMRP00000008663
ENSPMRP00000030658
ENSPMRP00000014557
ENSPMRP00000008721
ENSPMRP00000036847
ENSPMRP00000023675
ENSPMRP00000006745
ENSPMRP00000024207
ENSPMRP00000035162
ENSPMRP00000034600
ENSPMRP00000034528
ENSPMRP00000012912
ENSPMRP00000017283
ENSPMRP00000028517
ENSPMRP00000028517
ENSPMRP00000028505
ENSPMRP00000028505
ENSPMRP00000028545
ENSPMRP00000028545
ENSPMRP00000028556
ENSPMRP00000028556
ENSPMRP00000010771
ENSPMRP00000010771
ENSPMRP00000004193
ENSPMRP00000021189
ENSPMRP00000010787
ENSPMRP00000001223
ENSPMRP00000001454
ENSPMRP00000018478
ENSPMRP00000014093
ENSPMRP00000011723
ENSPMRP00000011426
ENSPMRP00000012851
ENSPMRP00000008560
ENSPMRP00000004568
ENSPMRP00000035792
ENSPMRP00000035784
ENSPMRP00000025721
ENSPMRP00000031176
ENSPMRP00000003093
ENSPMRP00000003184
ENSPMRP00000004286
ENSPMRP00000025631
ENSPMRP00000025639
ENSPMRP00000013486
ENSPMRP00000027920
ENSPMRP00000019255
ENSPMRP00000018771
ENSPMRP00000003803
ENSPMRP00000025208
ENSPMRP00000011587
ENSPMRP00000017541
ENSPMRP00000026806
ENSPMRP00000030927
ENSPMRP00000010168
ENSPMRP00000004936
ENSPMRP00000036607
ENSPMRP00000036613
ENSPMRP00000020520
ENSPMRP00000024399
ENSPMRP00000007249
ENSPMRP00000007249
ENSPMRP00000033890
ENSPMRP00000005153
ENSPMRP00000002703
ENSPMRP00000029989
ENSPMRP00000021946
ENSPMRP00000033075
ENSPMRP00000015467
ENSPMRP00000023130
ENSPMRP00000000354
ENSPMRP00000006157
ENSPMRP00000004231
ENSPMRP00000026380
ENSPMRP00000001957
ENSPMRP00000022722
ENSPMRP00000022498
ENSPMRP00000016332
ENSPMRP00000019094
ENSPMRP00000002360
ENSPMRP00000025704
ENSPMRP00000008291
ENSPMRP00000021848
ENSPMRP00000004146
ENSPMRP00000028957
ENSPMRP00000024864
ENSPMRP00000000565
ENSPMRP00000036968
ENSPMRP00000026190
ENSPMRP00000024333
ENSPMRP00000020451
ENSPMRP00000000265
ENSPMRP00000026616
ENSPMRP00000002426
ENSPMRP00000032612
ENSPMRP00000032554
ENSPMRP00000019877
ENSPMRP00000018374
ENSPMRP00000019179
ENSPMRP00000019579
ENSPMRP00000032835
ENSPMRP00000005662
ENSPMRP00000018217
ENSPMRP00000001791
ENSPMRP00000031332
ENSPMRP00000020563
ENSPMRP00000012231
ENSPMRP00000010535
ENSPMRP00000026411
ENSPMRP00000030532
ENSPMRP00000030591
ENSPMRP00000018121
ENSPMRP00000016666
ENSPMRP00000003838
ENSPMRP00000013305
ENSPMRP00000014472
ENSPMRP00000015673
ENSPMRP00000031230
ENSPMRP00000018137
ENSPMRP00000004676
ENSPMRP00000030453
ENSPMRP00000000431
ENSPMRP00000027117
ENSPMRP00000019405
ENSPMRP00000026324
ENSPMRP00000030087
ENSPMRP00000026527
ENSPMRP00000027904
ENSPMRP00000005810
ENSPMRP00000008534
ENSPMRP00000008067
ENSPMRP00000008001
ENSPMRP00000031240

Pseudonaja_textilis

ENSPTXP00000008211
ENSPTXP00000000187
ENSPTXP00000007312
ENSPTXP00000007312
ENSPTXP00000007998
ENSPTXP00000000153
ENSPTXP00000024431
ENSPTXP00000015213
ENSPTXP00000002876
ENSPTXP00000017246
ENSPTXP00000008205
ENSPTXP00000027874
ENSPTXP00000027194
ENSPTXP00000012394
ENSPTXP00000016343
ENSPTXP00000020807
ENSPTXP00000020807
ENSPTXP00000000418
ENSPTXP00000007324
ENSPTXP00000026987
ENSPTXP00000020802
ENSPTXP00000008051
ENSPTXP00000019575
ENSPTXP00000023439
ENSPTXP00000015994
ENSPTXP00000025958
ENSPTXP00000026998
ENSPTXP00000002598
ENSPTXP00000003965
ENSPTXP00000001288
ENSPTXP00000002449
ENSPTXP00000025021
ENSPTXP00000023040
ENSPTXP00000002500
ENSPTXP00000008057
ENSPTXP00000022680
ENSPTXP00000026464
ENSPTXP00000021791
ENSPTXP00000001125
ENSPTXP00000002547
ENSPTXP00000006809
ENSPTXP00000004585
ENSPTXP00000008314
ENSPTXP00000026803
ENSPTXP00000003816
ENSPTXP00000020585
ENSPTXP00000024292
ENSPTXP00000014149
ENSPTXP00000024294
ENSPTXP00000003273
ENSPTXP00000003266
ENSPTXP00000007456
ENSPTXP00000011130
ENSPTXP00000027606
ENSPTXP00000001926
ENSPTXP00000026778
ENSPTXP00000009664
ENSPTXP00000021255
ENSPTXP00000003520
ENSPTXP00000002454
ENSPTXP00000016048
ENSPTXP00000016046
ENSPTXP00000004986
ENSPTXP00000026183
ENSPTXP00000011076
ENSPTXP00000002041
ENSPTXP00000023580
ENSPTXP00000001943
ENSPTXP00000001920
ENSPTXP00000005816
ENSPTXP00000012385
ENSPTXP00000002099
ENSPTXP00000000400
ENSPTXP00000023581
ENSPTXP00000026728
ENSPTXP00000018548
ENSPTXP00000002325
ENSPTXP00000021651
ENSPTXP00000012214
ENSPTXP00000012221
ENSPTXP00000022532
ENSPTXP00000013158
ENSPTXP00000001943
ENSPTXP00000001920
ENSPTXP00000005790
ENSPTXP00000025888
ENSPTXP00000008459
ENSPTXP00000016036
ENSPTXP00000016035
ENSPTXP00000012649
ENSPTXP00000012647
ENSPTXP00000010848
ENSPTXP00000024777
ENSPTXP00000000424
ENSPTXP00000008117
ENSPTXP00000024012
ENSPTXP00000020332
ENSPTXP00000004079
ENSPTXP00000016920
ENSPTXP00000000213
ENSPTXP00000002606
ENSPTXP00000027270
ENSPTXP00000013327
ENSPTXP00000014100
ENSPTXP00000017188
ENSPTXP00000011786
ENSPTXP00000017416
ENSPTXP00000020500
ENSPTXP00000014813
ENSPTXP00000023616
ENSPTXP00000012164
ENSPTXP00000013585
ENSPTXP00000009440
ENSPTXP00000015488
ENSPTXP00000015246
ENSPTXP00000013904
ENSPTXP00000026379
ENSPTXP00000007341
ENSPTXP00000026429
ENSPTXP00000004966
ENSPTXP00000007331
ENSPTXP00000018038
ENSPTXP00000002832
ENSPTXP00000009647
ENSPTXP00000005680
ENSPTXP00000007815
ENSPTXP00000007817
ENSPTXP00000007810
ENSPTXP00000007813
ENSPTXP00000002581
ENSPTXP00000012718
ENSPTXP00000009062
ENSPTXP00000004730
ENSPTXP00000006690
ENSPTXP00000002742
ENSPTXP00000002746
ENSPTXP00000003585
ENSPTXP00000012146
ENSPTXP00000006014
ENSPTXP00000004964
ENSPTXP00000001443
ENSPTXP00000001455
ENSPTXP00000010619
ENSPTXP00000020840
ENSPTXP00000005426
ENSPTXP00000006759
ENSPTXP00000010108
ENSPTXP00000026761
ENSPTXP00000023324
ENSPTXP00000008860
ENSPTXP00000008581
ENSPTXP00000008583
ENSPTXP00000022195
ENSPTXP00000022381
ENSPTXP00000002670
ENSPTXP00000006581
ENSPTXP00000014224
ENSPTXP00000017137
ENSPTXP00000004058
ENSPTXP00000012893
ENSPTXP00000021392
ENSPTXP00000007193
ENSPTXP00000006173
ENSPTXP00000006268
ENSPTXP00000020972
ENSPTXP00000007821
ENSPTXP00000022319
ENSPTXP00000010279
ENSPTXP00000020682
ENSPTXP00000020682
ENSPTXP00000027554
ENSPTXP00000021825
ENSPTXP00000000263
ENSPTXP00000010053
ENSPTXP00000008242
ENSPTXP00000003306
ENSPTXP00000000857
ENSPTXP00000013546
ENSPTXP00000009940
ENSPTXP00000006181
ENSPTXP00000010291
ENSPTXP00000007362
ENSPTXP00000026127
ENSPTXP00000004450
ENSPTXP00000005986
ENSPTXP00000002097
ENSPTXP00000002360
ENSPTXP00000021454
ENSPTXP00000011115
ENSPTXP00000007493
ENSPTXP00000025531
ENSPTXP00000015802
ENSPTXP00000015804
ENSPTXP00000007258
ENSPTXP00000021371
ENSPTXP00000025925
ENSPTXP00000007166
ENSPTXP00000013060
ENSPTXP00000026466
ENSPTXP00000015715
ENSPTXP00000015483
ENSPTXP00000003635
ENSPTXP00000008369
ENSPTXP00000023175
ENSPTXP00000027726
ENSPTXP00000000903
ENSPTXP00000013192
ENSPTXP00000016473
ENSPTXP00000018348
ENSPTXP00000012710
ENSPTXP00000012710
ENSPTXP00000010462
ENSPTXP00000011226
ENSPTXP00000016691
ENSPTXP00000004279
ENSPTXP00000002063
ENSPTXP00000004347
ENSPTXP00000010883
ENSPTXP00000000461
ENSPTXP00000013249
ENSPTXP00000014936
ENSPTXP00000004547
ENSPTXP00000002139
ENSPTXP00000009401
ENSPTXP00000009399
ENSPTXP00000009400
ENSPTXP00000000523
ENSPTXP00000023679
ENSPTXP00000019966
ENSPTXP00000002387
ENSPTXP00000009081
ENSPTXP00000009081
ENSPTXP00000008678
ENSPTXP00000026459
ENSPTXP00000017699
ENSPTXP00000018156
ENSPTXP00000009929
ENSPTXP00000017564
ENSPTXP00000017344
ENSPTXP00000000246
ENSPTXP00000000265
ENSPTXP00000006923
ENSPTXP00000018851
ENSPTXP00000019459
ENSPTXP00000008478
ENSPTXP00000017808
ENSPTXP00000008603
ENSPTXP00000025196
ENSPTXP00000003959
ENSPTXP00000008443
ENSPTXP00000005660
ENSPTXP00000008446
ENSPTXP00000009060
ENSPTXP00000005428
ENSPTXP00000017898
ENSPTXP00000027916
ENSPTXP00000027916
ENSPTXP00000017459
ENSPTXP00000017459
ENSPTXP00000012817
ENSPTXP00000009778
ENSPTXP00000006130
ENSPTXP00000006130
ENSPTXP00000026108
ENSPTXP00000006129
ENSPTXP00000009419
ENSPTXP00000027036
ENSPTXP00000012126
ENSPTXP00000005879
ENSPTXP00000025341
ENSPTXP00000008966
ENSPTXP00000004018
ENSPTXP00000020647
ENSPTXP00000027538
ENSPTXP00000004409
ENSPTXP00000021178
ENSPTXP00000027767
ENSPTXP00000018680
ENSPTXP00000011027
ENSPTXP00000011027
ENSPTXP00000014854
ENSPTXP00000011217
ENSPTXP00000000558
ENSPTXP00000009496
ENSPTXP00000005129
ENSPTXP00000018936
ENSPTXP00000000354
ENSPTXP00000013542
ENSPTXP00000002236
ENSPTXP00000021424
ENSPTXP00000014526
ENSPTXP00000000548
ENSPTXP00000011141
ENSPTXP00000003227
ENSPTXP00000011809
ENSPTXP00000004699
ENSPTXP00000019405
ENSPTXP00000011464
ENSPTXP00000027440
ENSPTXP00000022072
ENSPTXP00000005459
ENSPTXP00000023874
ENSPTXP00000026201
ENSPTXP00000007728
ENSPTXP00000002012
ENSPTXP00000016320
ENSPTXP00000008282
ENSPTXP00000004003
ENSPTXP00000006212
ENSPTXP00000011864
ENSPTXP00000025111
ENSPTXP00000018539
ENSPTXP00000006190
ENSPTXP00000006190
ENSPTXP00000012152
ENSPTXP00000012152
ENSPTXP00000021782
ENSPTXP00000025121
ENSPTXP00000008941
ENSPTXP00000013324
ENSPTXP00000008658
ENSPTXP00000004169
ENSPTXP00000004170
ENSPTXP00000018958
ENSPTXP00000006139
ENSPTXP00000001620
ENSPTXP00000000039
ENSPTXP00000003233
ENSPTXP00000002220
ENSPTXP00000023725
ENSPTXP00000023180
ENSPTXP00000016246
ENSPTXP00000014225
ENSPTXP00000014226
ENSPTXP00000005401
ENSPTXP00000026916
ENSPTXP00000017359
ENSPTXP00000002502
ENSPTXP00000012601
ENSPTXP00000012601
ENSPTXP00000012605
ENSPTXP00000012605
ENSPTXP00000026314
ENSPTXP00000011673
ENSPTXP00000006672
ENSPTXP00000012598
ENSPTXP00000002134
ENSPTXP00000005232
ENSPTXP00000000222
ENSPTXP00000020953
ENSPTXP00000010460
ENSPTXP00000007219
ENSPTXP00000024080
ENSPTXP00000001633
ENSPTXP00000010445
ENSPTXP00000010445
ENSPTXP00000010447
ENSPTXP00000010447
ENSPTXP00000027848
ENSPTXP00000027848
ENSPTXP00000015336
ENSPTXP00000015336
ENSPTXP00000003531
ENSPTXP00000015542
ENSPTXP00000015540
ENSPTXP00000004590
ENSPTXP00000002318
ENSPTXP00000002346
ENSPTXP00000023906
ENSPTXP00000002289
ENSPTXP00000014627
ENSPTXP00000009435
ENSPTXP00000009225
ENSPTXP00000002806
ENSPTXP00000000233
ENSPTXP00000025905
ENSPTXP00000013973
ENSPTXP00000007040
ENSPTXP00000012018
ENSPTXP00000012038
ENSPTXP00000020884
ENSPTXP00000024973
ENSPTXP00000013964
ENSPTXP00000000214
ENSPTXP00000015285
ENSPTXP00000009948
ENSPTXP00000026324
ENSPTXP00000026325
ENSPTXP00000020988
ENSPTXP00000026004
ENSPTXP00000025587
ENSPTXP00000001985
ENSPTXP00000015866
ENSPTXP00000014884
ENSPTXP00000024397
ENSPTXP00000018744
ENSPTXP00000010859
ENSPTXP00000001838
ENSPTXP00000001840
ENSPTXP00000024603
ENSPTXP00000003178
ENSPTXP00000025120
ENSPTXP00000025120
ENSPTXP00000000053
ENSPTXP00000001531
ENSPTXP00000011605
ENSPTXP00000016570
ENSPTXP00000016571
ENSPTXP00000007927
ENSPTXP00000016660
ENSPTXP00000001220
ENSPTXP00000023227
ENSPTXP00000023621
ENSPTXP00000025333
ENSPTXP00000016413
ENSPTXP00000025824
ENSPTXP00000010177
ENSPTXP00000008891
ENSPTXP00000021828
ENSPTXP00000007797
ENSPTXP00000019995
ENSPTXP00000004117
ENSPTXP00000004116
ENSPTXP00000001258
ENSPTXP00000015575
ENSPTXP00000015576
ENSPTXP00000023586
ENSPTXP00000010387
ENSPTXP00000023077
ENSPTXP00000024490
ENSPTXP00000023079
ENSPTXP00000024488
ENSPTXP00000012342
ENSPTXP00000021733
ENSPTXP00000003424
ENSPTXP00000014332
ENSPTXP00000007075
ENSPTXP00000019609
ENSPTXP00000018088
ENSPTXP00000013751
ENSPTXP00000007282
ENSPTXP00000002240
ENSPTXP00000007140
ENSPTXP00000009626
ENSPTXP00000007003
ENSPTXP00000022350
ENSPTXP00000023971
ENSPTXP00000017678
ENSPTXP00000022982
ENSPTXP00000002957
ENSPTXP00000001624
ENSPTXP00000007081
ENSPTXP00000018555
ENSPTXP00000012618
ENSPTXP00000013335
ENSPTXP00000011495
ENSPTXP00000006686
ENSPTXP00000025166
ENSPTXP00000010357
ENSPTXP00000014688
ENSPTXP00000025166
ENSPTXP00000009699
ENSPTXP00000020327
ENSPTXP00000027334
ENSPTXP00000018153
ENSPTXP00000010037
ENSPTXP00000011621
ENSPTXP00000005359
ENSPTXP00000023431
ENSPTXP00000013790
ENSPTXP00000026705
ENSPTXP00000026702
ENSPTXP00000005220
ENSPTXP00000009705
ENSPTXP00000018384
ENSPTXP00000009805
ENSPTXP00000022590
ENSPTXP00000022171
ENSPTXP00000005163
ENSPTXP00000004013
ENSPTXP00000002425
ENSPTXP00000019682
ENSPTXP00000013778

Salvator_merianae

ENSSMRP00000029675
ENSSMRP00000029956
ENSSMRP00000018975
ENSSMRP00000018975
ENSSMRP00000000557
ENSSMRP00000029955
ENSSMRP00000002359
ENSSMRP00000029832
ENSSMRP00000029932
ENSSMRP00000029678
ENSSMRP00000027290
ENSSMRP00000015825
ENSSMRP00000027567
ENSSMRP00000015795
ENSSMRP00000015795
ENSSMRP00000015962
ENSSMRP00000018840
ENSSMRP00000008383
ENSSMRP00000015785
ENSSMRP00000007091
ENSSMRP00000030032
ENSSMRP00000029476
ENSSMRP00000024795
ENSSMRP00000029612
ENSSMRP00000008378
ENSSMRP00000016217
ENSSMRP00000012697
ENSSMRP00000008089
ENSSMRP00000001508
ENSSMRP00000011292
ENSSMRP00000016321
ENSSMRP00000004815
ENSSMRP00000007020
ENSSMRP00000004247
ENSSMRP00000010524
ENSSMRP00000020973
ENSSMRP00000030022
ENSSMRP00000016232
ENSSMRP00000011747
ENSSMRP00000011745
ENSSMRP00000003292
ENSSMRP00000013266
ENSSMRP00000012589
ENSSMRP00000000961
ENSSMRP00000003622
ENSSMRP00000017757
ENSSMRP00000014815
ENSSMRP00000014867
ENSSMRP00000019091
ENSSMRP00000013397
ENSSMRP00000003108
ENSSMRP00000023714
ENSSMRP00000026805
ENSSMRP00000017118
ENSSMRP00000021738
ENSSMRP00000006883
ENSSMRP00000001362
ENSSMRP00000023424
ENSSMRP00000015891
ENSSMRP00000014283
ENSSMRP00000027776
ENSSMRP00000014527
ENSSMRP00000023634
ENSSMRP00000023613
ENSSMRP00000023636
ENSSMRP00000030067
ENSSMRP00000006357
ENSSMRP00000027848
ENSSMRP00000029965
ENSSMRP00000014532
ENSSMRP00000007467
ENSSMRP00000021022
ENSSMRP00000017309
ENSSMRP00000006723
ENSSMRP00000022490
ENSSMRP00000022491
ENSSMRP00000011344
ENSSMRP00000016716
ENSSMRP00000023634
ENSSMRP00000023613
ENSSMRP00000023636
ENSSMRP00000012604
ENSSMRP00000016547
ENSSMRP00000014766
ENSSMRP00000024805
ENSSMRP00000014809
ENSSMRP00000017135
ENSSMRP00000004351
ENSSMRP00000012806
ENSSMRP00000012036
ENSSMRP00000010056
ENSSMRP00000019871
ENSSMRP00000014422
ENSSMRP00000019616
ENSSMRP00000005069
ENSSMRP00000000837
ENSSMRP00000015985
ENSSMRP00000006716
ENSSMRP00000002253
ENSSMRP00000029024
ENSSMRP00000012335
ENSSMRP00000029430
ENSSMRP00000017031
ENSSMRP00000015539
ENSSMRP00000027051
ENSSMRP00000014088
ENSSMRP00000015868
ENSSMRP00000005144
ENSSMRP00000004809
ENSSMRP00000005669
ENSSMRP00000008265
ENSSMRP00000027291
ENSSMRP00000016617
ENSSMRP00000005326
ENSSMRP00000014900
ENSSMRP00000015008
ENSSMRP00000015014
ENSSMRP00000005584
ENSSMRP00000001436
ENSSMRP00000001734
ENSSMRP00000024768
ENSSMRP00000027938
ENSSMRP00000025900
ENSSMRP00000017085
ENSSMRP00000019447
ENSSMRP00000024108
ENSSMRP00000016224
ENSSMRP00000014753
ENSSMRP00000006793
ENSSMRP00000030435
ENSSMRP00000020047
ENSSMRP00000028104
ENSSMRP00000004707
ENSSMRP00000028824
ENSSMRP00000018061
ENSSMRP00000016046
ENSSMRP00000009711
ENSSMRP00000007829
ENSSMRP00000005264
ENSSMRP00000015153
ENSSMRP00000004221
ENSSMRP00000018283
ENSSMRP00000026796
ENSSMRP00000022423
ENSSMRP00000005311
ENSSMRP00000005305
ENSSMRP00000006432
ENSSMRP00000028762
ENSSMRP00000022943
ENSSMRP00000020021
ENSSMRP00000018527
ENSSMRP00000011565
ENSSMRP00000019956
ENSSMRP00000006123
ENSSMRP00000015684
ENSSMRP00000016155
ENSSMRP00000027618
ENSSMRP00000030674
ENSSMRP00000025091
ENSSMRP00000009471
ENSSMRP00000027986
ENSSMRP00000000764
ENSSMRP00000016581
ENSSMRP00000016581
ENSSMRP00000022937
ENSSMRP00000018544
ENSSMRP00000000044
ENSSMRP00000026983
ENSSMRP00000004557
ENSSMRP00000011466
ENSSMRP00000022433
ENSSMRP00000029163
ENSSMRP00000029699
ENSSMRP00000016100
ENSSMRP00000018339
ENSSMRP00000017860
ENSSMRP00000028597
ENSSMRP00000015623
ENSSMRP00000013988
ENSSMRP00000027844
ENSSMRP00000010400
ENSSMRP00000029704
ENSSMRP00000024751
ENSSMRP00000028968
ENSSMRP00000011899
ENSSMRP00000026182
ENSSMRP00000005833
ENSSMRP00000008244
ENSSMRP00000016526
ENSSMRP00000016013
ENSSMRP00000009081
ENSSMRP00000008537
ENSSMRP00000022888
ENSSMRP00000016620
ENSSMRP00000002510
ENSSMRP00000009842
ENSSMRP00000025259
ENSSMRP00000007494
ENSSMRP00000006250
ENSSMRP00000009529
ENSSMRP00000008968
ENSSMRP00000009501
ENSSMRP00000014758
ENSSMRP00000014758
ENSSMRP00000022161
ENSSMRP00000018846
ENSSMRP00000014613
ENSSMRP00000022836
ENSSMRP00000013123
ENSSMRP00000027798
ENSSMRP00000010583
ENSSMRP00000030204
ENSSMRP00000019277
ENSSMRP00000001740
ENSSMRP00000017140
ENSSMRP00000009406
ENSSMRP00000007539
ENSSMRP00000016713
ENSSMRP00000015621
ENSSMRP00000002064
ENSSMRP00000003713
ENSSMRP00000010175
ENSSMRP00000000274
ENSSMRP00000004557
ENSSMRP00000028284
ENSSMRP00000023594
ENSSMRP00000017323
ENSSMRP00000017323
ENSSMRP00000025220
ENSSMRP00000011796
ENSSMRP00000010618
ENSSMRP00000008468
ENSSMRP00000028546
ENSSMRP00000013366
ENSSMRP00000025300
ENSSMRP00000024074
ENSSMRP00000016586
ENSSMRP00000030496
ENSSMRP00000015240
ENSSMRP00000015523
ENSSMRP00000029012
ENSSMRP00000011791
ENSSMRP00000029267
ENSSMRP00000029439
ENSSMRP00000002092
ENSSMRP00000014026
ENSSMRP00000015105
ENSSMRP00000011425
ENSSMRP00000014845
ENSSMRP00000019908
ENSSMRP00000019078
ENSSMRP00000018825
ENSSMRP00000006812
ENSSMRP00000012179
ENSSMRP00000024919
ENSSMRP00000020654
ENSSMRP00000020654
ENSSMRP00000026080
ENSSMRP00000026080
ENSSMRP00000024358
ENSSMRP00000016478
ENSSMRP00000003578
ENSSMRP00000003578
ENSSMRP00000003575
ENSSMRP00000024436
ENSSMRP00000018671
ENSSMRP00000028838
ENSSMRP00000019852
ENSSMRP00000019722
ENSSMRP00000025682
ENSSMRP00000006618
ENSSMRP00000024056
ENSSMRP00000014630
ENSSMRP00000027722
ENSSMRP00000027027
ENSSMRP00000024333
ENSSMRP00000024333
ENSSMRP00000016676
ENSSMRP00000018850
ENSSMRP00000015086
ENSSMRP00000025792
ENSSMRP00000028143
ENSSMRP00000030000
ENSSMRP00000024103
ENSSMRP00000023446
ENSSMRP00000026609
ENSSMRP00000025029
ENSSMRP00000003047
ENSSMRP00000026780
ENSSMRP00000008815
ENSSMRP00000025789
ENSSMRP00000013155
ENSSMRP00000014793
ENSSMRP00000004592
ENSSMRP00000015341
ENSSMRP00000024774
ENSSMRP00000011630
ENSSMRP00000003451
ENSSMRP00000026834
ENSSMRP00000015226
ENSSMRP00000015336
ENSSMRP00000007225
ENSSMRP00000001547
ENSSMRP00000027763
ENSSMRP00000024895
ENSSMRP00000026776
ENSSMRP00000006474
ENSSMRP00000005475
ENSSMRP00000002708
ENSSMRP00000021988
ENSSMRP00000019731
ENSSMRP00000001376
ENSSMRP00000028819
ENSSMRP00000028819
ENSSMRP00000018499
ENSSMRP00000009590
ENSSMRP00000019287
ENSSMRP00000012674
ENSSMRP00000014094
ENSSMRP00000012912
ENSSMRP00000012914
ENSSMRP00000008100
ENSSMRP00000004192
ENSSMRP00000003848
ENSSMRP00000015500
ENSSMRP00000010020
ENSSMRP00000000542
ENSSMRP00000006886
ENSSMRP00000027464
ENSSMRP00000029480
ENSSMRP00000011540
ENSSMRP00000005019
ENSSMRP00000028091
ENSSMRP00000010208
ENSSMRP00000029993
ENSSMRP00000026935
ENSSMRP00000015085
ENSSMRP00000015085
ENSSMRP00000022079
ENSSMRP00000005951
ENSSMRP00000015124
ENSSMRP00000008519
ENSSMRP00000003381
ENSSMRP00000023937
ENSSMRP00000008758
ENSSMRP00000016575
ENSSMRP00000005426
ENSSMRP00000006237
ENSSMRP00000019648
ENSSMRP00000023162
ENSSMRP00000002100
ENSSMRP00000002100
ENSSMRP00000002107
ENSSMRP00000002107
ENSSMRP00000025932
ENSSMRP00000011681
ENSSMRP00000003607
ENSSMRP00000010227
ENSSMRP00000017284
ENSSMRP00000019921
ENSSMRP00000012441
ENSSMRP00000025042
ENSSMRP00000027297
ENSSMRP00000030387
ENSSMRP00000027951
ENSSMRP00000025690
ENSSMRP00000016533
ENSSMRP00000016534
ENSSMRP00000011435
ENSSMRP00000028244
ENSSMRP00000028854
ENSSMRP00000028526
ENSSMRP00000028843
ENSSMRP00000016649
ENSSMRP00000011420
ENSSMRP00000011422
ENSSMRP00000003729
ENSSMRP00000028366
ENSSMRP00000025295
ENSSMRP00000004064
ENSSMRP00000029592
ENSSMRP00000018432
ENSSMRP00000021856
ENSSMRP00000023609
ENSSMRP00000007926
ENSSMRP00000030522
ENSSMRP00000016632
ENSSMRP00000027571
ENSSMRP00000030604
ENSSMRP00000004974
ENSSMRP00000008574
ENSSMRP00000021522
ENSSMRP00000025009
ENSSMRP00000019285
ENSSMRP00000019285
ENSSMRP00000013217
ENSSMRP00000026309
ENSSMRP00000019027
ENSSMRP00000004577
ENSSMRP00000030567
ENSSMRP00000000762
ENSSMRP00000008026
ENSSMRP00000001274
ENSSMRP00000014134
ENSSMRP00000030787
ENSSMRP00000016749
ENSSMRP00000017596
ENSSMRP00000003070
ENSSMRP00000001887
ENSSMRP00000017509
ENSSMRP00000014205
ENSSMRP00000028316
ENSSMRP00000008107
ENSSMRP00000011275
ENSSMRP00000018209
ENSSMRP00000011597
ENSSMRP00000014004
ENSSMRP00000013142
ENSSMRP00000015273
ENSSMRP00000005529
ENSSMRP00000016644
ENSSMRP00000003558
ENSSMRP00000004107
ENSSMRP00000009971
ENSSMRP00000025430
ENSSMRP00000024428
ENSSMRP00000005818
ENSSMRP00000025025
ENSSMRP00000028490
ENSSMRP00000015383
ENSSMRP00000009665
ENSSMRP00000003431
ENSSMRP00000000032
ENSSMRP00000011343
ENSSMRP00000014163
ENSSMRP00000023224
ENSSMRP00000003371
ENSSMRP00000009987
ENSSMRP00000005023
ENSSMRP00000009716
ENSSMRP00000004166
ENSSMRP00000006320
ENSSMRP00000001152
ENSSMRP00000026949
ENSSMRP00000001152
ENSSMRP00000015048
ENSSMRP00000019873
ENSSMRP00000022681
ENSSMRP00000025405
ENSSMRP00000027000
ENSSMRP00000026756
ENSSMRP00000002733
ENSSMRP00000023343
ENSSMRP00000009874
ENSSMRP00000007183
ENSSMRP00000012328
ENSSMRP00000015042
ENSSMRP00000028643
ENSSMRP00000020390
ENSSMRP00000010065
ENSSMRP00000017620
ENSSMRP00000014243
ENSSMRP00000028187
ENSSMRP00000023576
ENSSMRP00000010450

Sphenodon_punctatus

ENSSPUP00000009992
ENSSPUP00000016475
ENSSPUP00000016475
ENSSPUP00000001422
ENSSPUP00000000541
ENSSPUP00000004291
ENSSPUP00000017300
ENSSPUP00000008770
ENSSPUP00000015110
ENSSPUP00000015078
ENSSPUP00000015122
ENSSPUP00000015099
ENSSPUP00000015075
ENSSPUP00000015088
ENSSPUP00000009669
ENSSPUP00000009628
ENSSPUP00000009524
ENSSPUP00000021226
ENSSPUP00000004277
ENSSPUP00000004277
ENSSPUP00000013042
ENSSPUP00000014897
ENSSPUP00000013868
ENSSPUP00000003939
ENSSPUP00000003994
ENSSPUP00000016270
ENSSPUP00000001259
ENSSPUP00000003809
ENSSPUP00000012748
ENSSPUP00000013952
ENSSPUP00000018621
ENSSPUP00000001089
ENSSPUP00000000262
ENSSPUP00000002917
ENSSPUP00000001852
ENSSPUP00000001814
ENSSPUP00000020661
ENSSPUP00000011991
ENSSPUP00000003564
ENSSPUP00000008866
ENSSPUP00000014934
ENSSPUP00000016350
ENSSPUP00000018747
ENSSPUP00000019222
ENSSPUP00000005047
ENSSPUP00000022006
ENSSPUP00000010562
ENSSPUP00000002703
ENSSPUP00000012897
ENSSPUP00000015020
ENSSPUP00000016802
ENSSPUP00000011325
ENSSPUP00000009350
ENSSPUP00000009873
ENSSPUP00000011584
ENSSPUP00000022706
ENSSPUP00000022716
ENSSPUP00000022699
ENSSPUP00000003023
ENSSPUP00000009455
ENSSPUP00000012788
ENSSPUP00000001441
ENSSPUP00000016055
ENSSPUP00000000589
ENSSPUP00000013905
ENSSPUP00000012848
ENSSPUP00000014428
ENSSPUP00000012264
ENSSPUP00000014618
ENSSPUP00000001964
ENSSPUP00000009562
ENSSPUP00000025057
ENSSPUP00000000489
ENSSPUP00000024577
ENSSPUP00000013460
ENSSPUP00000011511
ENSSPUP00000014811
ENSSPUP00000015242
ENSSPUP00000022297
ENSSPUP00000022316
ENSSPUP00000006867
ENSSPUP00000013905
ENSSPUP00000012848
ENSSPUP00000014428
ENSSPUP00000012264
ENSSPUP00000017781
ENSSPUP00000011613
ENSSPUP00000004270
ENSSPUP00000004280
ENSSPUP00000008587
ENSSPUP00000002724
ENSSPUP00000010888
ENSSPUP00000010881
ENSSPUP00000016551
ENSSPUP00000016543
ENSSPUP00000007085
ENSSPUP00000010432
ENSSPUP00000018233
ENSSPUP00000005816
ENSSPUP00000019855
ENSSPUP00000000805
ENSSPUP00000001207
ENSSPUP00000009008
ENSSPUP00000000139
ENSSPUP00000016063
ENSSPUP00000006959
ENSSPUP00000020414
ENSSPUP00000006361
ENSSPUP00000006394
ENSSPUP00000016362
ENSSPUP00000010717
ENSSPUP00000019776
ENSSPUP00000021826
ENSSPUP00000014258
ENSSPUP00000006251
ENSSPUP00000013737
ENSSPUP00000006421
ENSSPUP00000005620
ENSSPUP00000012478
ENSSPUP00000018955
ENSSPUP00000017555
ENSSPUP00000015082
ENSSPUP00000006945
ENSSPUP00000014822
ENSSPUP00000017597
ENSSPUP00000016227
ENSSPUP00000009107
ENSSPUP00000015714
ENSSPUP00000017897
ENSSPUP00000011748
ENSSPUP00000018691
ENSSPUP00000001982
ENSSPUP00000016808
ENSSPUP00000014063
ENSSPUP00000013765
ENSSPUP00000012139
ENSSPUP00000007560
ENSSPUP00000003071
ENSSPUP00000021979
ENSSPUP00000012366
ENSSPUP00000021527
ENSSPUP00000012227
ENSSPUP00000005239
ENSSPUP00000023123
ENSSPUP00000012776
ENSSPUP00000002313
ENSSPUP00000009758
ENSSPUP00000002924
ENSSPUP00000010571
ENSSPUP00000005042
ENSSPUP00000005939
ENSSPUP00000011303
ENSSPUP00000022739
ENSSPUP00000013728
ENSSPUP00000018506
ENSSPUP00000013691
ENSSPUP00000012524
ENSSPUP00000007245
ENSSPUP00000021100
ENSSPUP00000023531
ENSSPUP00000025074
ENSSPUP00000005115
ENSSPUP00000005115
ENSSPUP00000017164
ENSSPUP00000023920
ENSSPUP00000010788
ENSSPUP00000013261
ENSSPUP00000023519
ENSSPUP00000022936
ENSSPUP00000007483
ENSSPUP00000000034
ENSSPUP00000018380
ENSSPUP00000006384
ENSSPUP00000005787
ENSSPUP00000019524
ENSSPUP00000020329
ENSSPUP00000020280
ENSSPUP00000020299
ENSSPUP00000019712
ENSSPUP00000015133
ENSSPUP00000023576
ENSSPUP00000000116
ENSSPUP00000025174
ENSSPUP00000025175
ENSSPUP00000015647
ENSSPUP00000012136
ENSSPUP00000011319
ENSSPUP00000011393
ENSSPUP00000016457
ENSSPUP00000001905
ENSSPUP00000012413
ENSSPUP00000006263
ENSSPUP00000008764
ENSSPUP00000013522
ENSSPUP00000012362
ENSSPUP00000011330
ENSSPUP00000009703
ENSSPUP00000024690
ENSSPUP00000010741
ENSSPUP00000009487
ENSSPUP00000002066
ENSSPUP00000002083
ENSSPUP00000024957
ENSSPUP00000002010
ENSSPUP00000002010
ENSSPUP00000002419
ENSSPUP00000002433
ENSSPUP00000022654
ENSSPUP00000019952
ENSSPUP00000006412
ENSSPUP00000024154
ENSSPUP00000014981
ENSSPUP00000014353
ENSSPUP00000014372
ENSSPUP00000021142
ENSSPUP00000022457
ENSSPUP00000001346
ENSSPUP00000002876
ENSSPUP00000014272
ENSSPUP00000020803
ENSSPUP00000006820
ENSSPUP00000018364
ENSSPUP00000015707
ENSSPUP00000024517
ENSSPUP00000005057
ENSSPUP00000009948
ENSSPUP00000015080
ENSSPUP00000019071
ENSSPUP00000019071
ENSSPUP00000024525
ENSSPUP00000024702
ENSSPUP00000002586
ENSSPUP00000023663
ENSSPUP00000022920
ENSSPUP00000002025
ENSSPUP00000023620
ENSSPUP00000005186
ENSSPUP00000006811
ENSSPUP00000003968
ENSSPUP00000007530
ENSSPUP00000008388
ENSSPUP00000011924
ENSSPUP00000020884
ENSSPUP00000025147
ENSSPUP00000011191
ENSSPUP00000007689
ENSSPUP00000017146
ENSSPUP00000017106
ENSSPUP00000017121
ENSSPUP00000017094
ENSSPUP00000017134
ENSSPUP00000017086
ENSSPUP00000017118
ENSSPUP00000016844
ENSSPUP00000012500
ENSSPUP00000012475
ENSSPUP00000009598
ENSSPUP00000009598
ENSSPUP00000002774
ENSSPUP00000002774
ENSSPUP00000022659
ENSSPUP00000003156
ENSSPUP00000020910
ENSSPUP00000020910
ENSSPUP00000020914
ENSSPUP00000025182
ENSSPUP00000018385
ENSSPUP00000011385
ENSSPUP00000002082
ENSSPUP00000025060
ENSSPUP00000017374
ENSSPUP00000017894
ENSSPUP00000005738
ENSSPUP00000023619
ENSSPUP00000011763
ENSSPUP00000008998
ENSSPUP00000008998
ENSSPUP00000020306
ENSSPUP00000020306
ENSSPUP00000020297
ENSSPUP00000020297
ENSSPUP00000020313
ENSSPUP00000020313
ENSSPUP00000006011
ENSSPUP00000022643
ENSSPUP00000021156
ENSSPUP00000007017
ENSSPUP00000006598
ENSSPUP00000013811
ENSSPUP00000003151
ENSSPUP00000001349
ENSSPUP00000018297
ENSSPUP00000012161
ENSSPUP00000008963
ENSSPUP00000023786
ENSSPUP00000004114
ENSSPUP00000021364
ENSSPUP00000010891
ENSSPUP00000000073
ENSSPUP00000016131
ENSSPUP00000011091
ENSSPUP00000012158
ENSSPUP00000012128
ENSSPUP00000003455
ENSSPUP00000017135
ENSSPUP00000019009
ENSSPUP00000020741
ENSSPUP00000016342
ENSSPUP00000009396
ENSSPUP00000022149
ENSSPUP00000012233
ENSSPUP00000025140
ENSSPUP00000014842
ENSSPUP00000022885
ENSSPUP00000022422
ENSSPUP00000022444
ENSSPUP00000010080
ENSSPUP00000003657
ENSSPUP00000003657
ENSSPUP00000024035
ENSSPUP00000021062
ENSSPUP00000021191
ENSSPUP00000022851
ENSSPUP00000002878
ENSSPUP00000002864
ENSSPUP00000024955
ENSSPUP00000020787
ENSSPUP00000019270
ENSSPUP00000005373
ENSSPUP00000004624
ENSSPUP00000021602
ENSSPUP00000011870
ENSSPUP00000023696
ENSSPUP00000014665
ENSSPUP00000007955
ENSSPUP00000006801
ENSSPUP00000005335
ENSSPUP00000008357
ENSSPUP00000008357
ENSSPUP00000008365
ENSSPUP00000008365
ENSSPUP00000008260
ENSSPUP00000008260
ENSSPUP00000008307
ENSSPUP00000008307
ENSSPUP00000008248
ENSSPUP00000008248
ENSSPUP00000008381
ENSSPUP00000008381
ENSSPUP00000016987
ENSSPUP00000008145
ENSSPUP00000024355
ENSSPUP00000015551
ENSSPUP00000019528
ENSSPUP00000023399
ENSSPUP00000003762
ENSSPUP00000003853
ENSSPUP00000003814
ENSSPUP00000003862
ENSSPUP00000003734
ENSSPUP00000003837
ENSSPUP00000003686
ENSSPUP00000003830
ENSSPUP00000003676
ENSSPUP00000003774
ENSSPUP00000003824
ENSSPUP00000003803
ENSSPUP00000003788
ENSSPUP00000008053
ENSSPUP00000019355
ENSSPUP00000003916
ENSSPUP00000015989
ENSSPUP00000009696
ENSSPUP00000009696
ENSSPUP00000009706
ENSSPUP00000009706
ENSSPUP00000013701
ENSSPUP00000013701
ENSSPUP00000004081
ENSSPUP00000024668
ENSSPUP00000005344
ENSSPUP00000024229
ENSSPUP00000011808
ENSSPUP00000011811
ENSSPUP00000011819
ENSSPUP00000011384
ENSSPUP00000020301
ENSSPUP00000010128
ENSSPUP00000005720
ENSSPUP00000005696
ENSSPUP00000005681
ENSSPUP00000021953
ENSSPUP00000012267
ENSSPUP00000019056
ENSSPUP00000004083
ENSSPUP00000004302
ENSSPUP00000005443
ENSSPUP00000004426
ENSSPUP00000015790
ENSSPUP00000003536
ENSSPUP00000016945
ENSSPUP00000009744
ENSSPUP00000024633
ENSSPUP00000002636
ENSSPUP00000004240
ENSSPUP00000004255
ENSSPUP00000004260
ENSSPUP00000004228
ENSSPUP00000004245
ENSSPUP00000020272
ENSSPUP00000018243
ENSSPUP00000016731
ENSSPUP00000014861
ENSSPUP00000020012
ENSSPUP00000018287
ENSSPUP00000012214
ENSSPUP00000015441
ENSSPUP00000004752
ENSSPUP00000011263
ENSSPUP00000019423
ENSSPUP00000006150
ENSSPUP00000019971
ENSSPUP00000020046
ENSSPUP00000020046
ENSSPUP00000016967
ENSSPUP00000023494
ENSSPUP00000021849
ENSSPUP00000021803
ENSSPUP00000003784
ENSSPUP00000003891
ENSSPUP00000000112
ENSSPUP00000024610
ENSSPUP00000019734
ENSSPUP00000018864
ENSSPUP00000012844
ENSSPUP00000008663
ENSSPUP00000008655
ENSSPUP00000005630
ENSSPUP00000024214
ENSSPUP00000005989
ENSSPUP00000003520
ENSSPUP00000022011
ENSSPUP00000008883
ENSSPUP00000005575
ENSSPUP00000024790
ENSSPUP00000005542
ENSSPUP00000021042
ENSSPUP00000007756
ENSSPUP00000004112
ENSSPUP00000012197
ENSSPUP00000009379
ENSSPUP00000018660
ENSSPUP00000012043
ENSSPUP00000021140
ENSSPUP00000010607
ENSSPUP00000023877
ENSSPUP00000015495
ENSSPUP00000022407
ENSSPUP00000022189
ENSSPUP00000020542
ENSSPUP00000019713
ENSSPUP00000002938
ENSSPUP00000011367
ENSSPUP00000009614
ENSSPUP00000002585
ENSSPUP00000003136
ENSSPUP00000017356
ENSSPUP00000002598
ENSSPUP00000003136
ENSSPUP00000019673
ENSSPUP00000010458
ENSSPUP00000021424
ENSSPUP00000020081
ENSSPUP00000024024
ENSSPUP00000024164
ENSSPUP00000017946
ENSSPUP00000002384
ENSSPUP00000002401
ENSSPUP00000016185
ENSSPUP00000019764
ENSSPUP00000003497
ENSSPUP00000022212
ENSSPUP00000011682
ENSSPUP00000023381
ENSSPUP00000021517
ENSSPUP00000016861
ENSSPUP00000012646
ENSSPUP00000011665

Terrapene_carolina_triunguis

ENSTMTP00000002575
ENSTMTP00000015645
ENSTMTP00000030679
ENSTMTP00000022453
ENSTMTP00000005967
ENSTMTP00000005967
ENSTMTP00000019813
ENSTMTP00000019813
ENSTMTP00000010119
ENSTMTP00000020900
ENSTMTP00000022431
ENSTMTP00000030673
ENSTMTP00000014901
ENSTMTP00000029788
ENSTMTP00000020384
ENSTMTP00000015122
ENSTMTP00000004917
ENSTMTP00000004054
ENSTMTP00000030520
ENSTMTP00000021670
ENSTMTP00000016125
ENSTMTP00000002659
ENSTMTP00000019942
ENSTMTP00000022768
ENSTMTP00000014673
ENSTMTP00000016067
ENSTMTP00000016067
ENSTMTP00000026672
ENSTMTP00000020120
ENSTMTP00000006743
ENSTMTP00000022412
ENSTMTP00000023400
ENSTMTP00000018697
ENSTMTP00000028386
ENSTMTP00000016363
ENSTMTP00000016665
ENSTMTP00000031781
ENSTMTP00000027985
ENSTMTP00000022400
ENSTMTP00000003156
ENSTMTP00000013448
ENSTMTP00000019567
ENSTMTP00000002036
ENSTMTP00000008999
ENSTMTP00000015155
ENSTMTP00000031651
ENSTMTP00000028492
ENSTMTP00000004051
ENSTMTP00000029087
ENSTMTP00000006110
ENSTMTP00000001075
ENSTMTP00000016522
ENSTMTP00000024056
ENSTMTP00000003015
ENSTMTP00000002043
ENSTMTP00000002051
ENSTMTP00000001165
ENSTMTP00000011918
ENSTMTP00000001182
ENSTMTP00000008136
ENSTMTP00000001277
ENSTMTP00000031023
ENSTMTP00000029695
ENSTMTP00000027123
ENSTMTP00000021906
ENSTMTP00000018658
ENSTMTP00000004251
ENSTMTP00000001466
ENSTMTP00000008921
ENSTMTP00000003926
ENSTMTP00000001895
ENSTMTP00000019904
ENSTMTP00000032476
ENSTMTP00000032475
ENSTMTP00000001044
ENSTMTP00000031849
ENSTMTP00000004358
ENSTMTP00000013701
ENSTMTP00000013162
ENSTMTP00000015092
ENSTMTP00000017398
ENSTMTP00000012255
ENSTMTP00000013992
ENSTMTP00000028189
ENSTMTP00000027983
ENSTMTP00000000125
ENSTMTP00000007232
ENSTMTP00000031071
ENSTMTP00000022841
ENSTMTP00000013719
ENSTMTP00000030656
ENSTMTP00000030759
ENSTMTP00000022613
ENSTMTP00000015510
ENSTMTP00000029002
ENSTMTP00000029037
ENSTMTP00000030599
ENSTMTP00000005519
ENSTMTP00000013162
ENSTMTP00000015092
ENSTMTP00000017398
ENSTMTP00000012255
ENSTMTP00000013992
ENSTMTP00000028009
ENSTMTP00000004364
ENSTMTP00000014793
ENSTMTP00000017913
ENSTMTP00000023560
ENSTMTP00000032365
ENSTMTP00000002755
ENSTMTP00000012067
ENSTMTP00000010383
ENSTMTP00000008623
ENSTMTP00000020805
ENSTMTP00000007320
ENSTMTP00000007140
ENSTMTP00000026999
ENSTMTP00000010673
ENSTMTP00000008829
ENSTMTP00000021874
ENSTMTP00000007398
ENSTMTP00000002379
ENSTMTP00000032186
ENSTMTP00000009074
ENSTMTP00000003599
ENSTMTP00000000563
ENSTMTP00000027208
ENSTMTP00000021002
ENSTMTP00000013797
ENSTMTP00000016465
ENSTMTP00000010365
ENSTMTP00000012447
ENSTMTP00000011350
ENSTMTP00000010959
ENSTMTP00000013355
ENSTMTP00000012919
ENSTMTP00000012368
ENSTMTP00000014717
ENSTMTP00000011822
ENSTMTP00000019007
ENSTMTP00000010822
ENSTMTP00000005528
ENSTMTP00000026401
ENSTMTP00000004258
ENSTMTP00000020385
ENSTMTP00000007025
ENSTMTP00000018811
ENSTMTP00000006322
ENSTMTP00000001880
ENSTMTP00000032122
ENSTMTP00000003486
ENSTMTP00000001278
ENSTMTP00000010686
ENSTMTP00000026895
ENSTMTP00000029020
ENSTMTP00000003110
ENSTMTP00000021301
ENSTMTP00000016111
ENSTMTP00000012723
ENSTMTP00000014882
ENSTMTP00000000056
ENSTMTP00000003471
ENSTMTP00000030321
ENSTMTP00000006142
ENSTMTP00000001167
ENSTMTP00000005471
ENSTMTP00000005398
ENSTMTP00000018161
ENSTMTP00000028519
ENSTMTP00000003973
ENSTMTP00000009175
ENSTMTP00000004120
ENSTMTP00000012351
ENSTMTP00000007906
ENSTMTP00000028752
ENSTMTP00000028741
ENSTMTP00000016937
ENSTMTP00000010928
ENSTMTP00000002344
ENSTMTP00000007248
ENSTMTP00000006105
ENSTMTP00000009895
ENSTMTP00000018892
ENSTMTP00000019277
ENSTMTP00000006953
ENSTMTP00000011396
ENSTMTP00000004681
ENSTMTP00000024187
ENSTMTP00000019974
ENSTMTP00000010188
ENSTMTP00000019456
ENSTMTP00000023442
ENSTMTP00000001293
ENSTMTP00000015886
ENSTMTP00000001917
ENSTMTP00000015505
ENSTMTP00000015505
ENSTMTP00000008947
ENSTMTP00000020594
ENSTMTP00000013868
ENSTMTP00000004050
ENSTMTP00000000097
ENSTMTP00000000356
ENSTMTP00000000414
ENSTMTP00000000589
ENSTMTP00000031742
ENSTMTP00000011709
ENSTMTP00000013303
ENSTMTP00000016174
ENSTMTP00000025430
ENSTMTP00000029064
ENSTMTP00000023003
ENSTMTP00000021906
ENSTMTP00000002413
ENSTMTP00000023669
ENSTMTP00000008927
ENSTMTP00000011948
ENSTMTP00000031193
ENSTMTP00000007209
ENSTMTP00000031933
ENSTMTP00000029144
ENSTMTP00000000044
ENSTMTP00000029723
ENSTMTP00000029736
ENSTMTP00000030422
ENSTMTP00000013891
ENSTMTP00000024230
ENSTMTP00000019322
ENSTMTP00000004738
ENSTMTP00000023512
ENSTMTP00000023852
ENSTMTP00000006009
ENSTMTP00000031163
ENSTMTP00000027877
ENSTMTP00000010700
ENSTMTP00000010431
ENSTMTP00000019900
ENSTMTP00000004409
ENSTMTP00000014534
ENSTMTP00000001492
ENSTMTP00000000891
ENSTMTP00000015058
ENSTMTP00000031045
ENSTMTP00000021270
ENSTMTP00000021270
ENSTMTP00000024123
ENSTMTP00000008170
ENSTMTP00000030412
ENSTMTP00000003833
ENSTMTP00000019064
ENSTMTP00000004768
ENSTMTP00000014148
ENSTMTP00000024766
ENSTMTP00000011459
ENSTMTP00000002875
ENSTMTP00000005072
ENSTMTP00000031803
ENSTMTP00000012079
ENSTMTP00000005381
ENSTMTP00000028103
ENSTMTP00000000775
ENSTMTP00000027483
ENSTMTP00000029566
ENSTMTP00000020663
ENSTMTP00000014093
ENSTMTP00000000097
ENSTMTP00000000356
ENSTMTP00000000414
ENSTMTP00000000589
ENSTMTP00000028410
ENSTMTP00000013491
ENSTMTP00000010882
ENSTMTP00000008524
ENSTMTP00000010900
ENSTMTP00000020837
ENSTMTP00000020837
ENSTMTP00000015286
ENSTMTP00000010819
ENSTMTP00000008765
ENSTMTP00000031238
ENSTMTP00000021477
ENSTMTP00000010697
ENSTMTP00000004826
ENSTMTP00000019927
ENSTMTP00000016242
ENSTMTP00000005919
ENSTMTP00000032148
ENSTMTP00000020476
ENSTMTP00000018100
ENSTMTP00000003016
ENSTMTP00000005578
ENSTMTP00000007630
ENSTMTP00000008776
ENSTMTP00000002062
ENSTMTP00000005535
ENSTMTP00000015072
ENSTMTP00000018159
ENSTMTP00000011164
ENSTMTP00000027931
ENSTMTP00000016050
ENSTMTP00000010490
ENSTMTP00000020717
ENSTMTP00000006487
ENSTMTP00000006487
ENSTMTP00000001054
ENSTMTP00000001054
ENSTMTP00000003165
ENSTMTP00000001077
ENSTMTP00000004192
ENSTMTP00000004192
ENSTMTP00000004178
ENSTMTP00000027976
ENSTMTP00000007566
ENSTMTP00000000366
ENSTMTP00000020114
ENSTMTP00000008620
ENSTMTP00000008755
ENSTMTP00000008302
ENSTMTP00000007440
ENSTMTP00000025268
ENSTMTP00000032496
ENSTMTP00000019770
ENSTMTP00000001791
ENSTMTP00000021952
ENSTMTP00000002438
ENSTMTP00000002438
ENSTMTP00000002973
ENSTMTP00000002973
ENSTMTP00000009771
ENSTMTP00000008334
ENSTMTP00000015192
ENSTMTP00000026081
ENSTMTP00000012100
ENSTMTP00000000076
ENSTMTP00000000101
ENSTMTP00000000780
ENSTMTP00000021672
ENSTMTP00000005166
ENSTMTP00000030884
ENSTMTP00000021848
ENSTMTP00000017207
ENSTMTP00000015499
ENSTMTP00000026031
ENSTMTP00000029627
ENSTMTP00000014856
ENSTMTP00000004900
ENSTMTP00000026854
ENSTMTP00000030768
ENSTMTP00000003609
ENSTMTP00000028647
ENSTMTP00000024824
ENSTMTP00000022032
ENSTMTP00000029215
ENSTMTP00000028375
ENSTMTP00000028396
ENSTMTP00000000242
ENSTMTP00000009702
ENSTMTP00000010476
ENSTMTP00000018369
ENSTMTP00000004165
ENSTMTP00000011723
ENSTMTP00000019582
ENSTMTP00000028021
ENSTMTP00000026391
ENSTMTP00000004829
ENSTMTP00000000648
ENSTMTP00000029946
ENSTMTP00000009435
ENSTMTP00000019783
ENSTMTP00000030272
ENSTMTP00000030272
ENSTMTP00000021376
ENSTMTP00000029374
ENSTMTP00000015247
ENSTMTP00000008858
ENSTMTP00000020291
ENSTMTP00000008269
ENSTMTP00000016424
ENSTMTP00000016339
ENSTMTP00000016323
ENSTMTP00000016388
ENSTMTP00000003367
ENSTMTP00000004320
ENSTMTP00000015553
ENSTMTP00000009588
ENSTMTP00000019458
ENSTMTP00000004355
ENSTMTP00000031813
ENSTMTP00000031505
ENSTMTP00000025596
ENSTMTP00000017772
ENSTMTP00000020107
ENSTMTP00000030756
ENSTMTP00000000295
ENSTMTP00000007559
ENSTMTP00000014505
ENSTMTP00000032346
ENSTMTP00000032346
ENSTMTP00000031729
ENSTMTP00000003760
ENSTMTP00000030535
ENSTMTP00000005726
ENSTMTP00000024501
ENSTMTP00000001284
ENSTMTP00000013565
ENSTMTP00000015858
ENSTMTP00000018811
ENSTMTP00000009886
ENSTMTP00000022219
ENSTMTP00000025464
ENSTMTP00000010781
ENSTMTP00000024124
ENSTMTP00000024609
ENSTMTP00000024609
ENSTMTP00000024597
ENSTMTP00000024597
ENSTMTP00000024580
ENSTMTP00000024580
ENSTMTP00000013451
ENSTMTP00000031701
ENSTMTP00000001266
ENSTMTP00000031994
ENSTMTP00000022192
ENSTMTP00000006744
ENSTMTP00000009314
ENSTMTP00000019581
ENSTMTP00000018709
ENSTMTP00000031424
ENSTMTP00000008115
ENSTMTP00000006241
ENSTMTP00000004484
ENSTMTP00000021819
ENSTMTP00000013856
ENSTMTP00000013723
ENSTMTP00000000626
ENSTMTP00000000459
ENSTMTP00000013464
ENSTMTP00000021200
ENSTMTP00000021236
ENSTMTP00000030099
ENSTMTP00000003929
ENSTMTP00000021519
ENSTMTP00000029967
ENSTMTP00000003176
ENSTMTP00000010124
ENSTMTP00000012152
ENSTMTP00000002120
ENSTMTP00000002858
ENSTMTP00000010159
ENSTMTP00000023420
ENSTMTP00000030932
ENSTMTP00000030175
ENSTMTP00000006945
ENSTMTP00000003722
ENSTMTP00000028983
ENSTMTP00000002496
ENSTMTP00000002496
ENSTMTP00000031078
ENSTMTP00000019785
ENSTMTP00000032336
ENSTMTP00000010154
ENSTMTP00000010326
ENSTMTP00000019831
ENSTMTP00000019849
ENSTMTP00000026848
ENSTMTP00000019645
ENSTMTP00000017711
ENSTMTP00000026938
ENSTMTP00000013728
ENSTMTP00000013699
ENSTMTP00000014968
ENSTMTP00000025304
ENSTMTP00000029182
ENSTMTP00000006689
ENSTMTP00000015308
ENSTMTP00000016489
ENSTMTP00000013591
ENSTMTP00000020199
ENSTMTP00000002369
ENSTMTP00000022524
ENSTMTP00000015852
ENSTMTP00000031572
ENSTMTP00000014566
ENSTMTP00000025229
ENSTMTP00000023309
ENSTMTP00000012160
ENSTMTP00000005757
ENSTMTP00000014083
ENSTMTP00000005683
ENSTMTP00000018947
ENSTMTP00000024003
ENSTMTP00000011586
ENSTMTP00000022073
ENSTMTP00000023780
ENSTMTP00000029320
ENSTMTP00000010339
ENSTMTP00000025860
ENSTMTP00000018104
ENSTMTP00000028910
ENSTMTP00000009918
ENSTMTP00000030548
ENSTMTP00000003426
ENSTMTP00000009855
ENSTMTP00000030690
ENSTMTP00000018983
ENSTMTP00000023281
ENSTMTP00000014652
ENSTMTP00000028922
ENSTMTP00000028905
ENSTMTP00000024105
ENSTMTP00000016143
ENSTMTP00000003380
ENSTMTP00000023582
ENSTMTP00000016143
ENSTMTP00000000664
ENSTMTP00000007361
ENSTMTP00000009714
ENSTMTP00000029551
ENSTMTP00000022031
ENSTMTP00000010024
ENSTMTP00000012233
ENSTMTP00000000879
ENSTMTP00000004694
ENSTMTP00000022358
ENSTMTP00000025784
ENSTMTP00000030780
ENSTMTP00000022927
ENSTMTP00000018381
ENSTMTP00000000519
ENSTMTP00000028997
ENSTMTP00000025663
ENSTMTP00000025622
ENSTMTP00000030696
ENSTMTP00000019699
ENSTMTP00000024422
ENSTMTP00000014909
ENSTMTP00000017146
ENSTMTP00000002965
ENSTMTP00000010345
ENSTMTP00000020800
ENSTMTP00000022138

Aotus_nancymaae

ENSANAP00000023966
ENSANAP00000026469
ENSANAP00000003657
ENSANAP00000032191
ENSANAP00000032191
ENSANAP00000025768
ENSANAP00000041974
ENSANAP00000010550
ENSANAP00000042396
ENSANAP00000013634
ENSANAP00000019318
ENSANAP00000028306
ENSANAP00000031291
ENSANAP00000040014
ENSANAP00000009695
ENSANAP00000011025
ENSANAP00000011025
ENSANAP00000007409
ENSANAP00000027501
ENSANAP00000027394
ENSANAP00000020103
ENSANAP00000025653
ENSANAP00000041912
ENSANAP00000039291
ENSANAP00000035383
ENSANAP00000036311
ENSANAP00000009684
ENSANAP00000041205
ENSANAP00000030984
ENSANAP00000016971
ENSANAP00000012798
ENSANAP00000010088
ENSANAP00000033010
ENSANAP00000002467
ENSANAP00000018334
ENSANAP00000016547
ENSANAP00000040244
ENSANAP00000002356
ENSANAP00000014647
ENSANAP00000004326
ENSANAP00000000067
ENSANAP00000003932
ENSANAP00000039045
ENSANAP00000001839
ENSANAP00000006589
ENSANAP00000032795
ENSANAP00000038613
ENSANAP00000017366
ENSANAP00000000299
ENSANAP00000008810
ENSANAP00000005346
ENSANAP00000034048
ENSANAP00000025922
ENSANAP00000013972
ENSANAP00000018504
ENSANAP00000011664
ENSANAP00000037800
ENSANAP00000011136
ENSANAP00000032753
ENSANAP00000033799
ENSANAP00000021161
ENSANAP00000030190
ENSANAP00000029441
ENSANAP00000020831
ENSANAP00000014558
ENSANAP00000005846
ENSANAP00000018980
ENSANAP00000007629
ENSANAP00000024288
ENSANAP00000032228
ENSANAP00000027990
ENSANAP00000013159
ENSANAP00000012294
ENSANAP00000014031
ENSANAP00000005855
ENSANAP00000014512
ENSANAP00000026568
ENSANAP00000010822
ENSANAP00000008063
ENSANAP00000000051
ENSANAP00000011231
ENSANAP00000032559
ENSANAP00000024202
ENSANAP00000007046
ENSANAP00000001423
ENSANAP00000003457
ENSANAP00000000807
ENSANAP00000039264
ENSANAP00000013430
ENSANAP00000031706
ENSANAP00000037576
ENSANAP00000016952
ENSANAP00000039974
ENSANAP00000026108
ENSANAP00000025393
ENSANAP00000017964
ENSANAP00000029943
ENSANAP00000002301
ENSANAP00000031669
ENSANAP00000002858
ENSANAP00000007258
ENSANAP00000005268
ENSANAP00000006820
ENSANAP00000029571
ENSANAP00000031177
ENSANAP00000013255
ENSANAP00000009678
ENSANAP00000007095
ENSANAP00000029168
ENSANAP00000027631
ENSANAP00000027349
ENSANAP00000016968
ENSANAP00000042124
ENSANAP00000033778
ENSANAP00000022798
ENSANAP00000007291
ENSANAP00000026796
ENSANAP00000032638
ENSANAP00000028990
ENSANAP00000041553
ENSANAP00000026586
ENSANAP00000028659
ENSANAP00000012913
ENSANAP00000034382
ENSANAP00000022283
ENSANAP00000017026
ENSANAP00000013320
ENSANAP00000037475
ENSANAP00000028545
ENSANAP00000007354
ENSANAP00000005433
ENSANAP00000041221
ENSANAP00000001180
ENSANAP00000029838
ENSANAP00000013613
ENSANAP00000022906
ENSANAP00000030170
ENSANAP00000028132
ENSANAP00000027807
ENSANAP00000008735
ENSANAP00000040919
ENSANAP00000033167
ENSANAP00000009577
ENSANAP00000001183
ENSANAP00000001101
ENSANAP00000024969
ENSANAP00000026209
ENSANAP00000003496
ENSANAP00000026355
ENSANAP00000037398
ENSANAP00000029654
ENSANAP00000004729
ENSANAP00000026944
ENSANAP00000031489
ENSANAP00000033330
ENSANAP00000039288
ENSANAP00000017345
ENSANAP00000004165
ENSANAP00000004165
ENSANAP00000004830
ENSANAP00000004463
ENSANAP00000013732
ENSANAP00000040706
ENSANAP00000035585
ENSANAP00000000629
ENSANAP00000004777
ENSANAP00000009856
ENSANAP00000033494
ENSANAP00000002028
ENSANAP00000032701
ENSANAP00000001865
ENSANAP00000036762
ENSANAP00000003669
ENSANAP00000019939
ENSANAP00000008924
ENSANAP00000030060
ENSANAP00000023770
ENSANAP00000024162
ENSANAP00000029776
ENSANAP00000006170
ENSANAP00000008225
ENSANAP00000003091
ENSANAP00000014221
ENSANAP00000022040
ENSANAP00000006148
ENSANAP00000029306
ENSANAP00000009166
ENSANAP00000030087
ENSANAP00000028594
ENSANAP00000021021
ENSANAP00000024231
ENSANAP00000032007
ENSANAP00000022114
ENSANAP00000009786
ENSANAP00000008495
ENSANAP00000026685
ENSANAP00000028296
ENSANAP00000024454
ENSANAP00000024454
ENSANAP00000042116
ENSANAP00000029608
ENSANAP00000041300
ENSANAP00000021872
ENSANAP00000038103
ENSANAP00000037511
ENSANAP00000014753
ENSANAP00000031593
ENSANAP00000003081
ENSANAP00000040891
ENSANAP00000028075
ENSANAP00000031849
ENSANAP00000009912
ENSANAP00000010248
ENSANAP00000007796
ENSANAP00000001179
ENSANAP00000025361
ENSANAP00000016661
ENSANAP00000019449
ENSANAP00000039340
ENSANAP00000002013
ENSANAP00000012500
ENSANAP00000007923
ENSANAP00000025824
ENSANAP00000035062
ENSANAP00000040973
ENSANAP00000040973
ENSANAP00000008683
ENSANAP00000027313
ENSANAP00000026828
ENSANAP00000020667
ENSANAP00000007874
ENSANAP00000009324
ENSANAP00000028394
ENSANAP00000040639
ENSANAP00000002114
ENSANAP00000025911
ENSANAP00000022188
ENSANAP00000015315
ENSANAP00000010889
ENSANAP00000041681
ENSANAP00000000162
ENSANAP00000014767
ENSANAP00000021433
ENSANAP00000004273
ENSANAP00000010531
ENSANAP00000002376
ENSANAP00000010979
ENSANAP00000003907
ENSANAP00000037166
ENSANAP00000009793
ENSANAP00000026462
ENSANAP00000025121
ENSANAP00000006342
ENSANAP00000006342
ENSANAP00000012318
ENSANAP00000012318
ENSANAP00000017122
ENSANAP00000025940
ENSANAP00000006037
ENSANAP00000006037
ENSANAP00000030716
ENSANAP00000023703
ENSANAP00000034675
ENSANAP00000000770
ENSANAP00000004077
ENSANAP00000009879
ENSANAP00000014367
ENSANAP00000037849
ENSANAP00000008610
ENSANAP00000026856
ENSANAP00000013819
ENSANAP00000018325
ENSANAP00000009869
ENSANAP00000039606
ENSANAP00000008189
ENSANAP00000033131
ENSANAP00000029693
ENSANAP00000019789
ENSANAP00000019789
ENSANAP00000017936
ENSANAP00000017936
ENSANAP00000041274
ENSANAP00000041274
ENSANAP00000005082
ENSANAP00000041695
ENSANAP00000013113
ENSANAP00000038007
ENSANAP00000015598
ENSANAP00000025784
ENSANAP00000018684
ENSANAP00000002135
ENSANAP00000016879
ENSANAP00000008985
ENSANAP00000015160
ENSANAP00000008901
ENSANAP00000039061
ENSANAP00000020202
ENSANAP00000029781
ENSANAP00000012383
ENSANAP00000030422
ENSANAP00000002957
ENSANAP00000036982
ENSANAP00000014351
ENSANAP00000001278
ENSANAP00000039673
ENSANAP00000017773
ENSANAP00000001065
ENSANAP00000015825
ENSANAP00000025090
ENSANAP00000033099
ENSANAP00000003349
ENSANAP00000002646
ENSANAP00000030565
ENSANAP00000011108
ENSANAP00000037820
ENSANAP00000041283
ENSANAP00000012047
ENSANAP00000027893
ENSANAP00000026602
ENSANAP00000027010
ENSANAP00000005001
ENSANAP00000005923
ENSANAP00000009138
ENSANAP00000020201
ENSANAP00000022290
ENSANAP00000029984
ENSANAP00000019172
ENSANAP00000019172
ENSANAP00000032470
ENSANAP00000032470
ENSANAP00000020975
ENSANAP00000005557
ENSANAP00000014657
ENSANAP00000006534
ENSANAP00000010237
ENSANAP00000013813
ENSANAP00000041345
ENSANAP00000031543
ENSANAP00000030596
ENSANAP00000004843
ENSANAP00000021337
ENSANAP00000009561
ENSANAP00000038941
ENSANAP00000014923
ENSANAP00000030490
ENSANAP00000024196
ENSANAP00000014329
ENSANAP00000034071
ENSANAP00000017514
ENSANAP00000001938
ENSANAP00000029758
ENSANAP00000039891
ENSANAP00000010663
ENSANAP00000010663
ENSANAP00000036643
ENSANAP00000010206
ENSANAP00000003264
ENSANAP00000020044
ENSANAP00000019020
ENSANAP00000021079
ENSANAP00000034278
ENSANAP00000002217
ENSANAP00000019511
ENSANAP00000031019
ENSANAP00000003996
ENSANAP00000037670
ENSANAP00000023782
ENSANAP00000019350
ENSANAP00000019350
ENSANAP00000023353
ENSANAP00000020233
ENSANAP00000021690
ENSANAP00000036709
ENSANAP00000018157
ENSANAP00000027337
ENSANAP00000017467
ENSANAP00000003861
ENSANAP00000004433
ENSANAP00000031335
ENSANAP00000014240
ENSANAP00000039058
ENSANAP00000009426
ENSANAP00000023218
ENSANAP00000041977
ENSANAP00000017251
ENSANAP00000016908
ENSANAP00000026377
ENSANAP00000041532
ENSANAP00000024137
ENSANAP00000018174
ENSANAP00000031027
ENSANAP00000031862
ENSANAP00000026054
ENSANAP00000019956
ENSANAP00000041694
ENSANAP00000023825
ENSANAP00000001589
ENSANAP00000023484
ENSANAP00000012264
ENSANAP00000017991
ENSANAP00000018386
ENSANAP00000014792
ENSANAP00000033213
ENSANAP00000036144
ENSANAP00000030767
ENSANAP00000040749
ENSANAP00000005462
ENSANAP00000015007
ENSANAP00000021703
ENSANAP00000003222
ENSANAP00000005009
ENSANAP00000017562
ENSANAP00000031947
ENSANAP00000031947
ENSANAP00000001053
ENSANAP00000000469
ENSANAP00000007928
ENSANAP00000014843
ENSANAP00000013852
ENSANAP00000025681
ENSANAP00000000290
ENSANAP00000002454
ENSANAP00000013736
ENSANAP00000020221
ENSANAP00000031994
ENSANAP00000033837
ENSANAP00000025047
ENSANAP00000015561
ENSANAP00000030137
ENSANAP00000006927
ENSANAP00000009469
ENSANAP00000024205
ENSANAP00000041373
ENSANAP00000015994
ENSANAP00000023357
ENSANAP00000017155
ENSANAP00000001862
ENSANAP00000029235
ENSANAP00000003587
ENSANAP00000015955
ENSANAP00000015306
ENSANAP00000004960
ENSANAP00000001730
ENSANAP00000020092
ENSANAP00000036211
ENSANAP00000008952
ENSANAP00000002650
ENSANAP00000006466
ENSANAP00000036198
ENSANAP00000018095
ENSANAP00000032769
ENSANAP00000012944
ENSANAP00000028294
ENSANAP00000035729
ENSANAP00000010489
ENSANAP00000041247
ENSANAP00000036503
ENSANAP00000005284
ENSANAP00000031408
ENSANAP00000013908
ENSANAP00000038502
ENSANAP00000009799
ENSANAP00000036308
ENSANAP00000014973
ENSANAP00000037262
ENSANAP00000037996
ENSANAP00000027703
ENSANAP00000041939
ENSANAP00000002299
ENSANAP00000010034
ENSANAP00000034492
ENSANAP00000038503
ENSANAP00000006505
ENSANAP00000013609
ENSANAP00000019226
ENSANAP00000026017
ENSANAP00000001564
ENSANAP00000033540
ENSANAP00000041753
ENSANAP00000008680
ENSANAP00000038976
ENSANAP00000035641
ENSANAP00000016562
ENSANAP00000041835
ENSANAP00000033498
ENSANAP00000025869
ENSANAP00000000996
ENSANAP00000040807
ENSANAP00000000193

Balaenoptera_musculus

ENSBMSP00010023909
ENSBMSP00010005957
ENSBMSP00010031078
ENSBMSP00010031078
ENSBMSP00010021762
ENSBMSP00010005986
ENSBMSP00010015171
ENSBMSP00010007510
ENSBMSP00010015751
ENSBMSP00010019600
ENSBMSP00010006859
ENSBMSP00010024174
ENSBMSP00010018472
ENSBMSP00010005394
ENSBMSP00010001923
ENSBMSP00010000166
ENSBMSP00010000166
ENSBMSP00010016748
ENSBMSP00010010503
ENSBMSP00010031110
ENSBMSP00010003882
ENSBMSP00010016857
ENSBMSP00010027822
ENSBMSP00010029319
ENSBMSP00010002641
ENSBMSP00010001009
ENSBMSP00010031071
ENSBMSP00010003894
ENSBMSP00010016247
ENSBMSP00010007508
ENSBMSP00010011143
ENSBMSP00010027947
ENSBMSP00010030968
ENSBMSP00010011584
ENSBMSP00010002688
ENSBMSP00010011579
ENSBMSP00010028050
ENSBMSP00010005531
ENSBMSP00010008105
ENSBMSP00010028740
ENSBMSP00010029603
ENSBMSP00010016104
ENSBMSP00010015942
ENSBMSP00010022202
ENSBMSP00010003885
ENSBMSP00010010219
ENSBMSP00010015567
ENSBMSP00010004864
ENSBMSP00010020009
ENSBMSP00010013554
ENSBMSP00010008480
ENSBMSP00010029586
ENSBMSP00010029015
ENSBMSP00010029046
ENSBMSP00010029022
ENSBMSP00010029537
ENSBMSP00010029052
ENSBMSP00010004375
ENSBMSP00010028426
ENSBMSP00010020654
ENSBMSP00010020899
ENSBMSP00010028486
ENSBMSP00010024488
ENSBMSP00010003323
ENSBMSP00010005222
ENSBMSP00010006157
ENSBMSP00010021136
ENSBMSP00010009003
ENSBMSP00010010148
ENSBMSP00010027688
ENSBMSP00010018413
ENSBMSP00010028901
ENSBMSP00010017850
ENSBMSP00010017119
ENSBMSP00010021010
ENSBMSP00010018315
ENSBMSP00010028982
ENSBMSP00010002312
ENSBMSP00010002281
ENSBMSP00010023871
ENSBMSP00010018921
ENSBMSP00010017417
ENSBMSP00010029971
ENSBMSP00010012168
ENSBMSP00010000443
ENSBMSP00010001711
ENSBMSP00010015268
ENSBMSP00010026738
ENSBMSP00010026797
ENSBMSP00010011155
ENSBMSP00010001718
ENSBMSP00010012450
ENSBMSP00010011335
ENSBMSP00010003888
ENSBMSP00010018997
ENSBMSP00010000345
ENSBMSP00010000327
ENSBMSP00010016426
ENSBMSP00010012535
ENSBMSP00010012558
ENSBMSP00010017806
ENSBMSP00010022131
ENSBMSP00010013273
ENSBMSP00010027765
ENSBMSP00010022604
ENSBMSP00010028146
ENSBMSP00010013803
ENSBMSP00010018239
ENSBMSP00010001426
ENSBMSP00010005961
ENSBMSP00010002145
ENSBMSP00010022230
ENSBMSP00010027692
ENSBMSP00010019924
ENSBMSP00010013297
ENSBMSP00010018561
ENSBMSP00010028543
ENSBMSP00010013197
ENSBMSP00010010272
ENSBMSP00010007499
ENSBMSP00010017906
ENSBMSP00010013365
ENSBMSP00010007422
ENSBMSP00010024924
ENSBMSP00010028822
ENSBMSP00010021900
ENSBMSP00010025995
ENSBMSP00010021253
ENSBMSP00010015743
ENSBMSP00010000410
ENSBMSP00010001838
ENSBMSP00010026610
ENSBMSP00010022956
ENSBMSP00010020053
ENSBMSP00010005094
ENSBMSP00010006290
ENSBMSP00010026619
ENSBMSP00010016134
ENSBMSP00010002656
ENSBMSP00010023120
ENSBMSP00010025643
ENSBMSP00010024167
ENSBMSP00010019318
ENSBMSP00010005897
ENSBMSP00010017295
ENSBMSP00010029899
ENSBMSP00010028832
ENSBMSP00010018118
ENSBMSP00010029107
ENSBMSP00010002752
ENSBMSP00010022180
ENSBMSP00010007090
ENSBMSP00010015457
ENSBMSP00010027301
ENSBMSP00010010589
ENSBMSP00010016092
ENSBMSP00010003967
ENSBMSP00010013184
ENSBMSP00010011378
ENSBMSP00010020535
ENSBMSP00010001738
ENSBMSP00010009259
ENSBMSP00010000940
ENSBMSP00010028481
ENSBMSP00010007846
ENSBMSP00010000103
ENSBMSP00010012274
ENSBMSP00010010326
ENSBMSP00010009045
ENSBMSP00010021484
ENSBMSP00010001494
ENSBMSP00010021114
ENSBMSP00010004701
ENSBMSP00010022713
ENSBMSP00010002950
ENSBMSP00010002950
ENSBMSP00010029361
ENSBMSP00010016707
ENSBMSP00010008253
ENSBMSP00010006085
ENSBMSP00010017680
ENSBMSP00010004930
ENSBMSP00010014427
ENSBMSP00010024292
ENSBMSP00010010630
ENSBMSP00010026027
ENSBMSP00010029456
ENSBMSP00010010685
ENSBMSP00010011645
ENSBMSP00010007918
ENSBMSP00010008729
ENSBMSP00010015882
ENSBMSP00010013041
ENSBMSP00010017438
ENSBMSP00010024778
ENSBMSP00010029504
ENSBMSP00010024630
ENSBMSP00010005342
ENSBMSP00010015503
ENSBMSP00010001982
ENSBMSP00010022992
ENSBMSP00010010791
ENSBMSP00010004536
ENSBMSP00010011114
ENSBMSP00010027669
ENSBMSP00010008139
ENSBMSP00010005062
ENSBMSP00010023003
ENSBMSP00010010769
ENSBMSP00010028262
ENSBMSP00010004542
ENSBMSP00010007584
ENSBMSP00010016484
ENSBMSP00010007802
ENSBMSP00010010429
ENSBMSP00010022736
ENSBMSP00010022802
ENSBMSP00010013332
ENSBMSP00010027095
ENSBMSP00010007440
ENSBMSP00010010255
ENSBMSP00010002432
ENSBMSP00010002432
ENSBMSP00010027820
ENSBMSP00010015279
ENSBMSP00010006509
ENSBMSP00010020200
ENSBMSP00010006731
ENSBMSP00010017708
ENSBMSP00010023319
ENSBMSP00010024912
ENSBMSP00010026624
ENSBMSP00010015026
ENSBMSP00010012768
ENSBMSP00010023350
ENSBMSP00010031255
ENSBMSP00010001627
ENSBMSP00010022475
ENSBMSP00010016375
ENSBMSP00010018440
ENSBMSP00010015679
ENSBMSP00010000748
ENSBMSP00010014182
ENSBMSP00010014524
ENSBMSP00010006524
ENSBMSP00010030152
ENSBMSP00010007542
ENSBMSP00010008209
ENSBMSP00010023864
ENSBMSP00010023864
ENSBMSP00010026637
ENSBMSP00010017195
ENSBMSP00010000417
ENSBMSP00010007823
ENSBMSP00010014733
ENSBMSP00010015493
ENSBMSP00010013829
ENSBMSP00010019815
ENSBMSP00010002492
ENSBMSP00010031157
ENSBMSP00010009252
ENSBMSP00010005788
ENSBMSP00010027924
ENSBMSP00010011641
ENSBMSP00010022443
ENSBMSP00010028322
ENSBMSP00010013752
ENSBMSP00010019776
ENSBMSP00010028018
ENSBMSP00010022752
ENSBMSP00010015749
ENSBMSP00010019824
ENSBMSP00010002177
ENSBMSP00010019968
ENSBMSP00010000252
ENSBMSP00010013531
ENSBMSP00010007723
ENSBMSP00010023752
ENSBMSP00010030675
ENSBMSP00010004167
ENSBMSP00010001508
ENSBMSP00010001508
ENSBMSP00010011844
ENSBMSP00010011844
ENSBMSP00010003193
ENSBMSP00010030883
ENSBMSP00010018487
ENSBMSP00010018487
ENSBMSP00010018467
ENSBMSP00010024424
ENSBMSP00010024965
ENSBMSP00010014177
ENSBMSP00010015756
ENSBMSP00010024044
ENSBMSP00010015846
ENSBMSP00010002928
ENSBMSP00010004836
ENSBMSP00010027718
ENSBMSP00010014029
ENSBMSP00010029349
ENSBMSP00010027105
ENSBMSP00010022606
ENSBMSP00010014874
ENSBMSP00010004888
ENSBMSP00010001955
ENSBMSP00010001955
ENSBMSP00010013154
ENSBMSP00010013154
ENSBMSP00010000355
ENSBMSP00010015353
ENSBMSP00010027961
ENSBMSP00010009568
ENSBMSP00010027558
ENSBMSP00010014939
ENSBMSP00010002582
ENSBMSP00010024036
ENSBMSP00010007415
ENSBMSP00010015408
ENSBMSP00010018364
ENSBMSP00010010162
ENSBMSP00010018663
ENSBMSP00010009526
ENSBMSP00010010213
ENSBMSP00010004546
ENSBMSP00010022886
ENSBMSP00010027329
ENSBMSP00010006165
ENSBMSP00010018938
ENSBMSP00010027842
ENSBMSP00010011012
ENSBMSP00010008406
ENSBMSP00010007592
ENSBMSP00010029268
ENSBMSP00010000155
ENSBMSP00010031241
ENSBMSP00010031025
ENSBMSP00010024938
ENSBMSP00010007224
ENSBMSP00010018943
ENSBMSP00010006976
ENSBMSP00010027141
ENSBMSP00010020791
ENSBMSP00010015601
ENSBMSP00010015563
ENSBMSP00010017372
ENSBMSP00010006888
ENSBMSP00010005762
ENSBMSP00010031316
ENSBMSP00010003003
ENSBMSP00010030379
ENSBMSP00010030379
ENSBMSP00010013261
ENSBMSP00010013261
ENSBMSP00010016284
ENSBMSP00010029979
ENSBMSP00010022696
ENSBMSP00010025798
ENSBMSP00010018350
ENSBMSP00010006336
ENSBMSP00010016243
ENSBMSP00010018706
ENSBMSP00010009620
ENSBMSP00010007150
ENSBMSP00010004575
ENSBMSP00010004207
ENSBMSP00010026147
ENSBMSP00010026632
ENSBMSP00010012819
ENSBMSP00010002976
ENSBMSP00010002402
ENSBMSP00010015795
ENSBMSP00010009428
ENSBMSP00010018623
ENSBMSP00010014624
ENSBMSP00010007765
ENSBMSP00010016805
ENSBMSP00010016805
ENSBMSP00010024822
ENSBMSP00010009744
ENSBMSP00010002275
ENSBMSP00010016951
ENSBMSP00010011343
ENSBMSP00010030262
ENSBMSP00010003952
ENSBMSP00010003295
ENSBMSP00010024059
ENSBMSP00010023086
ENSBMSP00010029106
ENSBMSP00010004809
ENSBMSP00010028409
ENSBMSP00010028409
ENSBMSP00010005407
ENSBMSP00010015607
ENSBMSP00010009530
ENSBMSP00010013032
ENSBMSP00010013046
ENSBMSP00010022408
ENSBMSP00010030246
ENSBMSP00010003053
ENSBMSP00010013612
ENSBMSP00010007505
ENSBMSP00010025044
ENSBMSP00010018837
ENSBMSP00010011273
ENSBMSP00010004434
ENSBMSP00010004417
ENSBMSP00010004896
ENSBMSP00010016519
ENSBMSP00010014690
ENSBMSP00010015893
ENSBMSP00010014235
ENSBMSP00010017038
ENSBMSP00010004067
ENSBMSP00010007257
ENSBMSP00010014797
ENSBMSP00010013675
ENSBMSP00010006870
ENSBMSP00010021819
ENSBMSP00010008159
ENSBMSP00010014403
ENSBMSP00010006959
ENSBMSP00010026848
ENSBMSP00010026603
ENSBMSP00010014316
ENSBMSP00010007997
ENSBMSP00010024479
ENSBMSP00010016634
ENSBMSP00010017423
ENSBMSP00010003817
ENSBMSP00010000133
ENSBMSP00010018810
ENSBMSP00010018810
ENSBMSP00010023090
ENSBMSP00010018972
ENSBMSP00010011848
ENSBMSP00010011848
ENSBMSP00010021139
ENSBMSP00010031188
ENSBMSP00010030116
ENSBMSP00010021951
ENSBMSP00010025436
ENSBMSP00010000983
ENSBMSP00010011190
ENSBMSP00010010328
ENSBMSP00010006508
ENSBMSP00010017030
ENSBMSP00010025567
ENSBMSP00010012235
ENSBMSP00010031028
ENSBMSP00010008463
ENSBMSP00010010435
ENSBMSP00010020241
ENSBMSP00010009764
ENSBMSP00010024572
ENSBMSP00010009291
ENSBMSP00010002006
ENSBMSP00010007844
ENSBMSP00010029193
ENSBMSP00010003537
ENSBMSP00010017944
ENSBMSP00010021494
ENSBMSP00010007699
ENSBMSP00010013509
ENSBMSP00010002484
ENSBMSP00010007838
ENSBMSP00010022410
ENSBMSP00010018446
ENSBMSP00010017281
ENSBMSP00010025568
ENSBMSP00010002094
ENSBMSP00010010760
ENSBMSP00010005756
ENSBMSP00010011028
ENSBMSP00010013704
ENSBMSP00010001695
ENSBMSP00010017512
ENSBMSP00010002536
ENSBMSP00010023995
ENSBMSP00010005622
ENSBMSP00010012846
ENSBMSP00010017845
ENSBMSP00010024317
ENSBMSP00010002849
ENSBMSP00010022869
ENSBMSP00010024317
ENSBMSP00010009576
ENSBMSP00010022753
ENSBMSP00010007788
ENSBMSP00010004081
ENSBMSP00010003442
ENSBMSP00010000500
ENSBMSP00010011431
ENSBMSP00010018583
ENSBMSP00010004649
ENSBMSP00010000003
ENSBMSP00010004894
ENSBMSP00010005384
ENSBMSP00010026916
ENSBMSP00010026973
ENSBMSP00010006795
ENSBMSP00010011474
ENSBMSP00010005475
ENSBMSP00010024107
ENSBMSP00010008082
ENSBMSP00010002637
ENSBMSP00010005419

Bison_bison

ENSBBBP00000027520
ENSBBBP00000008955
ENSBBBP00000019665
ENSBBBP00000019665
ENSBBBP00000013650
ENSBBBP00000022853
ENSBBBP00000004070
ENSBBBP00000020342
ENSBBBP00000006985
ENSBBBP00000004665
ENSBBBP00000027532
ENSBBBP00000001511
ENSBBBP00000007852
ENSBBBP00000018148
ENSBBBP00000016362
ENSBBBP00000016362
ENSBBBP00000012177
ENSBBBP00000028241
ENSBBBP00000019621
ENSBBBP00000011502
ENSBBBP00000016384
ENSBBBP00000021925
ENSBBBP00000009555
ENSBBBP00000005445
ENSBBBP00000019062
ENSBBBP00000000988
ENSBBBP00000011525
ENSBBBP00000027490
ENSBBBP00000003963
ENSBBBP00000004147
ENSBBBP00000012308
ENSBBBP00000015641
ENSBBBP00000003278
ENSBBBP00000028698
ENSBBBP00000007427
ENSBBBP00000011222
ENSBBBP00000009629
ENSBBBP00000021380
ENSBBBP00000023258
ENSBBBP00000015847
ENSBBBP00000028309
ENSBBBP00000004071
ENSBBBP00000007533
ENSBBBP00000020073
ENSBBBP00000004794
ENSBBBP00000026161
ENSBBBP00000011769
ENSBBBP00000017755
ENSBBBP00000019695
ENSBBBP00000010555
ENSBBBP00000008915
ENSBBBP00000022817
ENSBBBP00000015804
ENSBBBP00000025294
ENSBBBP00000022920
ENSBBBP00000024820
ENSBBBP00000015481
ENSBBBP00000017957
ENSBBBP00000023052
ENSBBBP00000013402
ENSBBBP00000024881
ENSBBBP00000017952
ENSBBBP00000008622
ENSBBBP00000000868
ENSBBBP00000005782
ENSBBBP00000005431
ENSBBBP00000010661
ENSBBBP00000011517
ENSBBBP00000011331
ENSBBBP00000008457
ENSBBBP00000014954
ENSBBBP00000005838
ENSBBBP00000008440
ENSBBBP00000023448
ENSBBBP00000012864
ENSBBBP00000020184
ENSBBBP00000001948
ENSBBBP00000022979
ENSBBBP00000009176
ENSBBBP00000021593
ENSBBBP00000026652
ENSBBBP00000011237
ENSBBBP00000024346
ENSBBBP00000004550
ENSBBBP00000026706
ENSBBBP00000024651
ENSBBBP00000019153
ENSBBBP00000022363
ENSBBBP00000011577
ENSBBBP00000008559
ENSBBBP00000018470
ENSBBBP00000010989
ENSBBBP00000018453
ENSBBBP00000008830
ENSBBBP00000016984
ENSBBBP00000011928
ENSBBBP00000006227
ENSBBBP00000026033
ENSBBBP00000008653
ENSBBBP00000004783
ENSBBBP00000027560
ENSBBBP00000018011
ENSBBBP00000003794
ENSBBBP00000018348
ENSBBBP00000022186
ENSBBBP00000002086
ENSBBBP00000028213
ENSBBBP00000002619
ENSBBBP00000011486
ENSBBBP00000023966
ENSBBBP00000001627
ENSBBBP00000024757
ENSBBBP00000027852
ENSBBBP00000016569
ENSBBBP00000002398
ENSBBBP00000006279
ENSBBBP00000003730
ENSBBBP00000026146
ENSBBBP00000018053
ENSBBBP00000015356
ENSBBBP00000011988
ENSBBBP00000027458
ENSBBBP00000007176
ENSBBBP00000007942
ENSBBBP00000021890
ENSBBBP00000009137
ENSBBBP00000027162
ENSBBBP00000025664
ENSBBBP00000006197
ENSBBBP00000000774
ENSBBBP00000027263
ENSBBBP00000021543
ENSBBBP00000010275
ENSBBBP00000012695
ENSBBBP00000015229
ENSBBBP00000027934
ENSBBBP00000008586
ENSBBBP00000025160
ENSBBBP00000027217
ENSBBBP00000027143
ENSBBBP00000023856
ENSBBBP00000020597
ENSBBBP00000008557
ENSBBBP00000002635
ENSBBBP00000015144
ENSBBBP00000025833
ENSBBBP00000002919
ENSBBBP00000019524
ENSBBBP00000016634
ENSBBBP00000017453
ENSBBBP00000007535
ENSBBBP00000009960
ENSBBBP00000014053
ENSBBBP00000026117
ENSBBBP00000015681
ENSBBBP00000000901
ENSBBBP00000003809
ENSBBBP00000007901
ENSBBBP00000027978
ENSBBBP00000010916
ENSBBBP00000011153
ENSBBBP00000011153
ENSBBBP00000007277
ENSBBBP00000001669
ENSBBBP00000001014
ENSBBBP00000000494
ENSBBBP00000004024
ENSBBBP00000019389
ENSBBBP00000010977
ENSBBBP00000004145
ENSBBBP00000011904
ENSBBBP00000025825
ENSBBBP00000005063
ENSBBBP00000003540
ENSBBBP00000013980
ENSBBBP00000017969
ENSBBBP00000008208
ENSBBBP00000005826
ENSBBBP00000015874
ENSBBBP00000028581
ENSBBBP00000018627
ENSBBBP00000002573
ENSBBBP00000007873
ENSBBBP00000015403
ENSBBBP00000013263
ENSBBBP00000014983
ENSBBBP00000009610
ENSBBBP00000026449
ENSBBBP00000018111
ENSBBBP00000002176
ENSBBBP00000001034
ENSBBBP00000019144
ENSBBBP00000017572
ENSBBBP00000017576
ENSBBBP00000013936
ENSBBBP00000027698
ENSBBBP00000000961
ENSBBBP00000013430
ENSBBBP00000018283
ENSBBBP00000003445
ENSBBBP00000003445
ENSBBBP00000018047
ENSBBBP00000028323
ENSBBBP00000025914
ENSBBBP00000015442
ENSBBBP00000005512
ENSBBBP00000020736
ENSBBBP00000008351
ENSBBBP00000012147
ENSBBBP00000019221
ENSBBBP00000026497
ENSBBBP00000011881
ENSBBBP00000004569
ENSBBBP00000024660
ENSBBBP00000014744
ENSBBBP00000019491
ENSBBBP00000023008
ENSBBBP00000024775
ENSBBBP00000011298
ENSBBBP00000028147
ENSBBBP00000017330
ENSBBBP00000007749
ENSBBBP00000014898
ENSBBBP00000000563
ENSBBBP00000006385
ENSBBBP00000014396
ENSBBBP00000014396
ENSBBBP00000000786
ENSBBBP00000012039
ENSBBBP00000009957
ENSBBBP00000010432
ENSBBBP00000010416
ENSBBBP00000018391
ENSBBBP00000013697
ENSBBBP00000027365
ENSBBBP00000012953
ENSBBBP00000006822
ENSBBBP00000019434
ENSBBBP00000024561
ENSBBBP00000001412
ENSBBBP00000005594
ENSBBBP00000006286
ENSBBBP00000025976
ENSBBBP00000019801
ENSBBBP00000028059
ENSBBBP00000024456
ENSBBBP00000017434
ENSBBBP00000000706
ENSBBBP00000017433
ENSBBBP00000027656
ENSBBBP00000027398
ENSBBBP00000022209
ENSBBBP00000020211
ENSBBBP00000006223
ENSBBBP00000010813
ENSBBBP00000010813
ENSBBBP00000005454
ENSBBBP00000013068
ENSBBBP00000012871
ENSBBBP00000012871
ENSBBBP00000012870
ENSBBBP00000027587
ENSBBBP00000005070
ENSBBBP00000026331
ENSBBBP00000028567
ENSBBBP00000000709
ENSBBBP00000002711
ENSBBBP00000004918
ENSBBBP00000001398
ENSBBBP00000000383
ENSBBBP00000028646
ENSBBBP00000000489
ENSBBBP00000014534
ENSBBBP00000002763
ENSBBBP00000004053
ENSBBBP00000016141
ENSBBBP00000016141
ENSBBBP00000013710
ENSBBBP00000028353
ENSBBBP00000010263
ENSBBBP00000005180
ENSBBBP00000002006
ENSBBBP00000014265
ENSBBBP00000015885
ENSBBBP00000022830
ENSBBBP00000022305
ENSBBBP00000005316
ENSBBBP00000015965
ENSBBBP00000007833
ENSBBBP00000020350
ENSBBBP00000017840
ENSBBBP00000013745
ENSBBBP00000018969
ENSBBBP00000004287
ENSBBBP00000007017
ENSBBBP00000003440
ENSBBBP00000007494
ENSBBBP00000011150
ENSBBBP00000014090
ENSBBBP00000022523
ENSBBBP00000008382
ENSBBBP00000019428
ENSBBBP00000017524
ENSBBBP00000020853
ENSBBBP00000005209
ENSBBBP00000005219
ENSBBBP00000006434
ENSBBBP00000025938
ENSBBBP00000018666
ENSBBBP00000004198
ENSBBBP00000001320
ENSBBBP00000002751
ENSBBBP00000019055
ENSBBBP00000014274
ENSBBBP00000014274
ENSBBBP00000027669
ENSBBBP00000027669
ENSBBBP00000021897
ENSBBBP00000000623
ENSBBBP00000015748
ENSBBBP00000000099
ENSBBBP00000005947
ENSBBBP00000004744
ENSBBBP00000024216
ENSBBBP00000020706
ENSBBBP00000009838
ENSBBBP00000004184
ENSBBBP00000017163
ENSBBBP00000015806
ENSBBBP00000022598
ENSBBBP00000016003
ENSBBBP00000005535
ENSBBBP00000009062
ENSBBBP00000014859
ENSBBBP00000027406
ENSBBBP00000026122
ENSBBBP00000003212
ENSBBBP00000008465
ENSBBBP00000008465
ENSBBBP00000001401
ENSBBBP00000027327
ENSBBBP00000022739
ENSBBBP00000001984
ENSBBBP00000026963
ENSBBBP00000013526
ENSBBBP00000013004
ENSBBBP00000013781
ENSBBBP00000025371
ENSBBBP00000015536
ENSBBBP00000021008
ENSBBBP00000017804
ENSBBBP00000026250
ENSBBBP00000026250
ENSBBBP00000003991
ENSBBBP00000022358
ENSBBBP00000020109
ENSBBBP00000014480
ENSBBBP00000025780
ENSBBBP00000016998
ENSBBBP00000022845
ENSBBBP00000005351
ENSBBBP00000014561
ENSBBBP00000024034
ENSBBBP00000004008
ENSBBBP00000005010
ENSBBBP00000015183
ENSBBBP00000012523
ENSBBBP00000026842
ENSBBBP00000015304
ENSBBBP00000026979
ENSBBBP00000027624
ENSBBBP00000012487
ENSBBBP00000018175
ENSBBBP00000024266
ENSBBBP00000007538
ENSBBBP00000010237
ENSBBBP00000027410
ENSBBBP00000024869
ENSBBBP00000008941
ENSBBBP00000003009
ENSBBBP00000024473
ENSBBBP00000018480
ENSBBBP00000018885
ENSBBBP00000000641
ENSBBBP00000003182
ENSBBBP00000018310
ENSBBBP00000006471
ENSBBBP00000009185
ENSBBBP00000005530
ENSBBBP00000002801
ENSBBBP00000011219
ENSBBBP00000020270
ENSBBBP00000003773
ENSBBBP00000003773
ENSBBBP00000013843
ENSBBBP00000003206
ENSBBBP00000003234
ENSBBBP00000018596
ENSBBBP00000021993
ENSBBBP00000018380
ENSBBBP00000004065
ENSBBBP00000016769
ENSBBBP00000025828
ENSBBBP00000022252
ENSBBBP00000010183
ENSBBBP00000022450
ENSBBBP00000010881
ENSBBBP00000010799
ENSBBBP00000016597
ENSBBBP00000007044
ENSBBBP00000020181
ENSBBBP00000023275
ENSBBBP00000018278
ENSBBBP00000016929
ENSBBBP00000021268
ENSBBBP00000006528
ENSBBBP00000022724
ENSBBBP00000027936
ENSBBBP00000012496
ENSBBBP00000020793
ENSBBBP00000018675
ENSBBBP00000005624
ENSBBBP00000025949
ENSBBBP00000017202
ENSBBBP00000015375
ENSBBBP00000002685
ENSBBBP00000006373
ENSBBBP00000022219
ENSBBBP00000024571
ENSBBBP00000005283
ENSBBBP00000014249
ENSBBBP00000015234
ENSBBBP00000015780
ENSBBBP00000018737
ENSBBBP00000024090
ENSBBBP00000011554
ENSBBBP00000011925
ENSBBBP00000007013
ENSBBBP00000011703
ENSBBBP00000015862
ENSBBBP00000013454
ENSBBBP00000027044
ENSBBBP00000018552
ENSBBBP00000028577
ENSBBBP00000025589
ENSBBBP00000007057
ENSBBBP00000013740
ENSBBBP00000012357
ENSBBBP00000001491
ENSBBBP00000019959
ENSBBBP00000012357
ENSBBBP00000027163
ENSBBBP00000008765
ENSBBBP00000012104
ENSBBBP00000027713
ENSBBBP00000014085
ENSBBBP00000018406
ENSBBBP00000023793
ENSBBBP00000011614
ENSBBBP00000011946
ENSBBBP00000007503
ENSBBBP00000020324
ENSBBBP00000000656
ENSBBBP00000014619
ENSBBBP00000008390
ENSBBBP00000007259
ENSBBBP00000015797
ENSBBBP00000015786
ENSBBBP00000005021
ENSBBBP00000004847
ENSBBBP00000018446
ENSBBBP00000015711
ENSBBBP00000007652
ENSBBBP00000025725

Bos_taurus

ENSBTAP00000019629
ENSBTAP00000040792
ENSBTAP00000103451
ENSBTAP00000103451
ENSBTAP00000053608
ENSBTAP00000028592
ENSBTAP00000053388
ENSBTAP00000028324
ENSBTAP00000072768
ENSBTAP00000010748
ENSBTAP00000018087
ENSBTAP00000088406
ENSBTAP00000061843
ENSBTAP00000072818
ENSBTAP00000014368
ENSBTAP00000073632
ENSBTAP00000073632
ENSBTAP00000070501
ENSBTAP00000057893
ENSBTAP00000084920
ENSBTAP00000035379
ENSBTAP00000073672
ENSBTAP00000027155
ENSBTAP00000061627
ENSBTAP00000068454
ENSBTAP00000061407
ENSBTAP00000006585
ENSBTAP00000027945
ENSBTAP00000028723
ENSBTAP00000060401
ENSBTAP00000078765
ENSBTAP00000090734
ENSBTAP00000049908
ENSBTAP00000027394
ENSBTAP00000008645
ENSBTAP00000054074
ENSBTAP00000090713
ENSBTAP00000054055
ENSBTAP00000007240
ENSBTAP00000004701
ENSBTAP00000001660
ENSBTAP00000042296
ENSBTAP00000081531
ENSBTAP00000074171
ENSBTAP00000043215
ENSBTAP00000077747
ENSBTAP00000055600
ENSBTAP00000076625
ENSBTAP00000009509
ENSBTAP00000020586
ENSBTAP00000026482
ENSBTAP00000055809
ENSBTAP00000060462
ENSBTAP00000102954
ENSBTAP00000089927
ENSBTAP00000071132
ENSBTAP00000088276
ENSBTAP00000017288
ENSBTAP00000102896
ENSBTAP00000088029
ENSBTAP00000076186
ENSBTAP00000089494
ENSBTAP00000097589
ENSBTAP00000101622
ENSBTAP00000078993
ENSBTAP00000101258
ENSBTAP00000066224
ENSBTAP00000097707
ENSBTAP00000078606
ENSBTAP00000073636
ENSBTAP00000088627
ENSBTAP00000101034
ENSBTAP00000024378
ENSBTAP00000079206
ENSBTAP00000054708
ENSBTAP00000050922
ENSBTAP00000027125
ENSBTAP00000063668
ENSBTAP00000088495
ENSBTAP00000077936
ENSBTAP00000062390
ENSBTAP00000059195
ENSBTAP00000087815
ENSBTAP00000097479
ENSBTAP00000044718
ENSBTAP00000017179
ENSBTAP00000100630
ENSBTAP00000078514
ENSBTAP00000011457
ENSBTAP00000067053
ENSBTAP00000036226
ENSBTAP00000099469
ENSBTAP00000071031
ENSBTAP00000081239
ENSBTAP00000026801
ENSBTAP00000080109
ENSBTAP00000009759
ENSBTAP00000006224
ENSBTAP00000086239
ENSBTAP00000086857
ENSBTAP00000021144
ENSBTAP00000004370
ENSBTAP00000103216
ENSBTAP00000048962
ENSBTAP00000069434
ENSBTAP00000074937
ENSBTAP00000044998
ENSBTAP00000004611
ENSBTAP00000066205
ENSBTAP00000001339
ENSBTAP00000027236
ENSBTAP00000082823
ENSBTAP00000054643
ENSBTAP00000103141
ENSBTAP00000011880
ENSBTAP00000058563
ENSBTAP00000066374
ENSBTAP00000001463
ENSBTAP00000096110
ENSBTAP00000008640
ENSBTAP00000031069
ENSBTAP00000056728
ENSBTAP00000023667
ENSBTAP00000018490
ENSBTAP00000010485
ENSBTAP00000083769
ENSBTAP00000009109
ENSBTAP00000057364
ENSBTAP00000000526
ENSBTAP00000072289
ENSBTAP00000053768
ENSBTAP00000102635
ENSBTAP00000032212
ENSBTAP00000007806
ENSBTAP00000008971
ENSBTAP00000082840
ENSBTAP00000013336
ENSBTAP00000099673
ENSBTAP00000023605
ENSBTAP00000062416
ENSBTAP00000068794
ENSBTAP00000087992
ENSBTAP00000061340
ENSBTAP00000051012
ENSBTAP00000002160
ENSBTAP00000057135
ENSBTAP00000053361
ENSBTAP00000022813
ENSBTAP00000039575
ENSBTAP00000072309
ENSBTAP00000044211
ENSBTAP00000078279
ENSBTAP00000078773
ENSBTAP00000064948
ENSBTAP00000019208
ENSBTAP00000032718
ENSBTAP00000008893
ENSBTAP00000034827
ENSBTAP00000080333
ENSBTAP00000025277
ENSBTAP00000002247
ENSBTAP00000042104
ENSBTAP00000053811
ENSBTAP00000100067
ENSBTAP00000019397
ENSBTAP00000023393
ENSBTAP00000023384
ENSBTAP00000070643
ENSBTAP00000080123
ENSBTAP00000054932
ENSBTAP00000089437
ENSBTAP00000051339
ENSBTAP00000055687
ENSBTAP00000078621
ENSBTAP00000061104
ENSBTAP00000012400
ENSBTAP00000027215
ENSBTAP00000046597
ENSBTAP00000096912
ENSBTAP00000055058
ENSBTAP00000072902
ENSBTAP00000007876
ENSBTAP00000024972
ENSBTAP00000048411
ENSBTAP00000097044
ENSBTAP00000066622
ENSBTAP00000074681
ENSBTAP00000095526
ENSBTAP00000053740
ENSBTAP00000026561
ENSBTAP00000071356
ENSBTAP00000022456
ENSBTAP00000003939
ENSBTAP00000059818
ENSBTAP00000059818
ENSBTAP00000003384
ENSBTAP00000078111
ENSBTAP00000009970
ENSBTAP00000004518
ENSBTAP00000054012
ENSBTAP00000103751
ENSBTAP00000013559
ENSBTAP00000088038
ENSBTAP00000023087
ENSBTAP00000068235
ENSBTAP00000002832
ENSBTAP00000038655
ENSBTAP00000019791
ENSBTAP00000095087
ENSBTAP00000066830
ENSBTAP00000009612
ENSBTAP00000081853
ENSBTAP00000074144
ENSBTAP00000060081
ENSBTAP00000090067
ENSBTAP00000021512
ENSBTAP00000029564
ENSBTAP00000000930
ENSBTAP00000034619
ENSBTAP00000079113
ENSBTAP00000011702
ENSBTAP00000027275
ENSBTAP00000035031
ENSBTAP00000095767
ENSBTAP00000051478
ENSBTAP00000027369
ENSBTAP00000101780
ENSBTAP00000006005
ENSBTAP00000065474
ENSBTAP00000065853
ENSBTAP00000039097
ENSBTAP00000041399
ENSBTAP00000057481
ENSBTAP00000085887
ENSBTAP00000003674
ENSBTAP00000062477
ENSBTAP00000008833
ENSBTAP00000008833
ENSBTAP00000030399
ENSBTAP00000013967
ENSBTAP00000078581
ENSBTAP00000004683
ENSBTAP00000057313
ENSBTAP00000097512
ENSBTAP00000009348
ENSBTAP00000010408
ENSBTAP00000097340
ENSBTAP00000001507
ENSBTAP00000073613
ENSBTAP00000027732
ENSBTAP00000082056
ENSBTAP00000015850
ENSBTAP00000002858
ENSBTAP00000027710
ENSBTAP00000007911
ENSBTAP00000062888
ENSBTAP00000103524
ENSBTAP00000058781
ENSBTAP00000002124
ENSBTAP00000046932
ENSBTAP00000025765
ENSBTAP00000079237
ENSBTAP00000093986
ENSBTAP00000086858
ENSBTAP00000086858
ENSBTAP00000075563
ENSBTAP00000076286
ENSBTAP00000092167
ENSBTAP00000097453
ENSBTAP00000044318
ENSBTAP00000030842
ENSBTAP00000026999
ENSBTAP00000058772
ENSBTAP00000086103
ENSBTAP00000008940
ENSBTAP00000021014
ENSBTAP00000046488
ENSBTAP00000054970
ENSBTAP00000052513
ENSBTAP00000096274
ENSBTAP00000070088
ENSBTAP00000095878
ENSBTAP00000017505
ENSBTAP00000006291
ENSBTAP00000086246
ENSBTAP00000101272
ENSBTAP00000060627
ENSBTAP00000075756
ENSBTAP00000021145
ENSBTAP00000051106
ENSBTAP00000101123
ENSBTAP00000001716
ENSBTAP00000064597
ENSBTAP00000053454
ENSBTAP00000015112
ENSBTAP00000091785
ENSBTAP00000091785
ENSBTAP00000088232
ENSBTAP00000088232
ENSBTAP00000068362
ENSBTAP00000068362
ENSBTAP00000001758
ENSBTAP00000075747
ENSBTAP00000033589
ENSBTAP00000033589
ENSBTAP00000001908
ENSBTAP00000081519
ENSBTAP00000064586
ENSBTAP00000070137
ENSBTAP00000015368
ENSBTAP00000046275
ENSBTAP00000013588
ENSBTAP00000061840
ENSBTAP00000097290
ENSBTAP00000070612
ENSBTAP00000017383
ENSBTAP00000052990
ENSBTAP00000028748
ENSBTAP00000015513
ENSBTAP00000062126
ENSBTAP00000067728
ENSBTAP00000006816
ENSBTAP00000006816
ENSBTAP00000034402
ENSBTAP00000034402
ENSBTAP00000045084
ENSBTAP00000010972
ENSBTAP00000002838
ENSBTAP00000006815
ENSBTAP00000005830
ENSBTAP00000076934
ENSBTAP00000005781
ENSBTAP00000019897
ENSBTAP00000093511
ENSBTAP00000061143
ENSBTAP00000056796
ENSBTAP00000064984
ENSBTAP00000000752
ENSBTAP00000002352
ENSBTAP00000085135
ENSBTAP00000068969
ENSBTAP00000037841
ENSBTAP00000083542
ENSBTAP00000084800
ENSBTAP00000054644
ENSBTAP00000074090
ENSBTAP00000080934
ENSBTAP00000075701
ENSBTAP00000024852
ENSBTAP00000027718
ENSBTAP00000017701
ENSBTAP00000089682
ENSBTAP00000023194
ENSBTAP00000097799
ENSBTAP00000054815
ENSBTAP00000073384
ENSBTAP00000044848
ENSBTAP00000003173
ENSBTAP00000061155
ENSBTAP00000090914
ENSBTAP00000062165
ENSBTAP00000013992
ENSBTAP00000094570
ENSBTAP00000059409
ENSBTAP00000091633
ENSBTAP00000091633
ENSBTAP00000070771
ENSBTAP00000070771
ENSBTAP00000089181
ENSBTAP00000059492
ENSBTAP00000009089
ENSBTAP00000090093
ENSBTAP00000004333
ENSBTAP00000011677
ENSBTAP00000067186
ENSBTAP00000014868
ENSBTAP00000062840
ENSBTAP00000101829
ENSBTAP00000017775
ENSBTAP00000041334
ENSBTAP00000084035
ENSBTAP00000067375
ENSBTAP00000014227
ENSBTAP00000053217
ENSBTAP00000076696
ENSBTAP00000085950
ENSBTAP00000097167
ENSBTAP00000053718
ENSBTAP00000083774
ENSBTAP00000083774
ENSBTAP00000052411
ENSBTAP00000027486
ENSBTAP00000014864
ENSBTAP00000025130
ENSBTAP00000067376
ENSBTAP00000064949
ENSBTAP00000033826
ENSBTAP00000003629
ENSBTAP00000053365
ENSBTAP00000017269
ENSBTAP00000092826
ENSBTAP00000071359
ENSBTAP00000102184
ENSBTAP00000025642
ENSBTAP00000025642
ENSBTAP00000042074
ENSBTAP00000019289
ENSBTAP00000097563
ENSBTAP00000087224
ENSBTAP00000024297
ENSBTAP00000060792
ENSBTAP00000076930
ENSBTAP00000063433
ENSBTAP00000066277
ENSBTAP00000025753
ENSBTAP00000077514
ENSBTAP00000092900
ENSBTAP00000075023
ENSBTAP00000016673
ENSBTAP00000089349
ENSBTAP00000023468
ENSBTAP00000028427
ENSBTAP00000007042
ENSBTAP00000086870
ENSBTAP00000060377
ENSBTAP00000083263
ENSBTAP00000010386
ENSBTAP00000085661
ENSBTAP00000093243
ENSBTAP00000099499
ENSBTAP00000041513
ENSBTAP00000096202
ENSBTAP00000057058
ENSBTAP00000021347
ENSBTAP00000069271
ENSBTAP00000050785
ENSBTAP00000023728
ENSBTAP00000028235
ENSBTAP00000068952
ENSBTAP00000086413
ENSBTAP00000029042
ENSBTAP00000085910
ENSBTAP00000005841
ENSBTAP00000066336
ENSBTAP00000075285
ENSBTAP00000069247
ENSBTAP00000021480
ENSBTAP00000050491
ENSBTAP00000050491
ENSBTAP00000068423
ENSBTAP00000023106
ENSBTAP00000098182
ENSBTAP00000082623
ENSBTAP00000026179
ENSBTAP00000010649
ENSBTAP00000098439
ENSBTAP00000054915
ENSBTAP00000002557
ENSBTAP00000032863
ENSBTAP00000047892
ENSBTAP00000052497
ENSBTAP00000001223
ENSBTAP00000011277
ENSBTAP00000085036
ENSBTAP00000078260
ENSBTAP00000046503
ENSBTAP00000066333
ENSBTAP00000067705
ENSBTAP00000019112
ENSBTAP00000022714
ENSBTAP00000073154
ENSBTAP00000006407
ENSBTAP00000008338
ENSBTAP00000014043
ENSBTAP00000074103
ENSBTAP00000076501
ENSBTAP00000026904
ENSBTAP00000030528
ENSBTAP00000026877
ENSBTAP00000004724
ENSBTAP00000023595
ENSBTAP00000040249
ENSBTAP00000026489
ENSBTAP00000024084
ENSBTAP00000055036
ENSBTAP00000023401
ENSBTAP00000000144
ENSBTAP00000021195
ENSBTAP00000076836
ENSBTAP00000014899
ENSBTAP00000059386
ENSBTAP00000083591
ENSBTAP00000033333
ENSBTAP00000031153
ENSBTAP00000009510
ENSBTAP00000066782
ENSBTAP00000064896
ENSBTAP00000019472
ENSBTAP00000018159
ENSBTAP00000092421
ENSBTAP00000103342
ENSBTAP00000087116
ENSBTAP00000076387
ENSBTAP00000090642
ENSBTAP00000091037
ENSBTAP00000057422
ENSBTAP00000075599
ENSBTAP00000024134
ENSBTAP00000059031
ENSBTAP00000092421
ENSBTAP00000103342
ENSBTAP00000087116
ENSBTAP00000076387
ENSBTAP00000090642
ENSBTAP00000091037
ENSBTAP00000057422
ENSBTAP00000075599
ENSBTAP00000052365
ENSBTAP00000058274
ENSBTAP00000004288
ENSBTAP00000004101
ENSBTAP00000071976
ENSBTAP00000098517
ENSBTAP00000011757
ENSBTAP00000033084
ENSBTAP00000083140
ENSBTAP00000024930
ENSBTAP00000020006
ENSBTAP00000098647
ENSBTAP00000066138
ENSBTAP00000033817
ENSBTAP00000082079
ENSBTAP00000064040
ENSBTAP00000013594
ENSBTAP00000010631
ENSBTAP00000020240
ENSBTAP00000007019
ENSBTAP00000047683
ENSBTAP00000003132

Callithrix_jacchus

ENSCJAP00000086781
ENSCJAP00000051116
ENSCJAP00000088719
ENSCJAP00000088719
ENSCJAP00000006984
ENSCJAP00000004933
ENSCJAP00000067519
ENSCJAP00000039747
ENSCJAP00000027737
ENSCJAP00000032582
ENSCJAP00000055514
ENSCJAP00000020657
ENSCJAP00000037118
ENSCJAP00000028846
ENSCJAP00000028846
ENSCJAP00000093414
ENSCJAP00000085737
ENSCJAP00000079606
ENSCJAP00000021918
ENSCJAP00000084585
ENSCJAP00000092722
ENSCJAP00000080683
ENSCJAP00000058533
ENSCJAP00000037951
ENSCJAP00000006433
ENSCJAP00000047873
ENSCJAP00000021903
ENSCJAP00000026546
ENSCJAP00000026858
ENSCJAP00000093815
ENSCJAP00000087957
ENSCJAP00000035302
ENSCJAP00000076905
ENSCJAP00000015496
ENSCJAP00000035447
ENSCJAP00000082672
ENSCJAP00000070676
ENSCJAP00000092022
ENSCJAP00000060650
ENSCJAP00000089575
ENSCJAP00000017538
ENSCJAP00000088733
ENSCJAP00000000168
ENSCJAP00000069417
ENSCJAP00000012468
ENSCJAP00000049430
ENSCJAP00000032075
ENSCJAP00000078215
ENSCJAP00000043076
ENSCJAP00000077416
ENSCJAP00000077687
ENSCJAP00000069752
ENSCJAP00000050702
ENSCJAP00000064881
ENSCJAP00000037297
ENSCJAP00000066662
ENSCJAP00000091263
ENSCJAP00000080747
ENSCJAP00000061534
ENSCJAP00000060919
ENSCJAP00000024841
ENSCJAP00000075549
ENSCJAP00000050655
ENSCJAP00000021118
ENSCJAP00000010665
ENSCJAP00000005127
ENSCJAP00000067633
ENSCJAP00000015224
ENSCJAP00000007269
ENSCJAP00000001949
ENSCJAP00000067416
ENSCJAP00000093307
ENSCJAP00000066314
ENSCJAP00000075745
ENSCJAP00000006861
ENSCJAP00000093236
ENSCJAP00000025891
ENSCJAP00000006763
ENSCJAP00000078679
ENSCJAP00000002765
ENSCJAP00000085447
ENSCJAP00000053905
ENSCJAP00000093422
ENSCJAP00000058875
ENSCJAP00000034895
ENSCJAP00000081602
ENSCJAP00000070383
ENSCJAP00000002854
ENSCJAP00000048893
ENSCJAP00000014652
ENSCJAP00000001668
ENSCJAP00000055454
ENSCJAP00000024603
ENSCJAP00000009944
ENSCJAP00000024330
ENSCJAP00000017139
ENSCJAP00000018381
ENSCJAP00000058684
ENSCJAP00000064121
ENSCJAP00000002453
ENSCJAP00000020399
ENSCJAP00000092374
ENSCJAP00000062876
ENSCJAP00000000490
ENSCJAP00000057248
ENSCJAP00000072878
ENSCJAP00000035354
ENSCJAP00000077106
ENSCJAP00000020434
ENSCJAP00000093759
ENSCJAP00000086257
ENSCJAP00000011292
ENSCJAP00000031514
ENSCJAP00000036818
ENSCJAP00000026437
ENSCJAP00000037305
ENSCJAP00000089152
ENSCJAP00000089278
ENSCJAP00000011091
ENSCJAP00000090948
ENSCJAP00000089490
ENSCJAP00000023568
ENSCJAP00000015196
ENSCJAP00000034243
ENSCJAP00000085555
ENSCJAP00000091224
ENSCJAP00000069244
ENSCJAP00000067417
ENSCJAP00000038918
ENSCJAP00000008755
ENSCJAP00000033252
ENSCJAP00000037778
ENSCJAP00000008569
ENSCJAP00000088307
ENSCJAP00000047511
ENSCJAP00000076734
ENSCJAP00000016827
ENSCJAP00000006911
ENSCJAP00000061257
ENSCJAP00000005763
ENSCJAP00000021220
ENSCJAP00000062339
ENSCJAP00000040518
ENSCJAP00000087785
ENSCJAP00000071612
ENSCJAP00000038410
ENSCJAP00000075998
ENSCJAP00000009016
ENSCJAP00000010659
ENSCJAP00000074536
ENSCJAP00000049508
ENSCJAP00000082883
ENSCJAP00000006930
ENSCJAP00000064394
ENSCJAP00000064394
ENSCJAP00000050134
ENSCJAP00000049668
ENSCJAP00000091666
ENSCJAP00000011414
ENSCJAP00000021416
ENSCJAP00000055987
ENSCJAP00000000958
ENSCJAP00000008413
ENSCJAP00000023243
ENSCJAP00000053428
ENSCJAP00000069558
ENSCJAP00000089000
ENSCJAP00000047115
ENSCJAP00000081672
ENSCJAP00000055430
ENSCJAP00000018718
ENSCJAP00000068557
ENSCJAP00000092728
ENSCJAP00000008940
ENSCJAP00000011600
ENSCJAP00000023753
ENSCJAP00000028568
ENSCJAP00000015481
ENSCJAP00000002899
ENSCJAP00000039673
ENSCJAP00000091529
ENSCJAP00000030887
ENSCJAP00000022671
ENSCJAP00000026461
ENSCJAP00000032320
ENSCJAP00000089770
ENSCJAP00000059389
ENSCJAP00000053879
ENSCJAP00000093431
ENSCJAP00000066347
ENSCJAP00000011212
ENSCJAP00000068203
ENSCJAP00000082733
ENSCJAP00000032257
ENSCJAP00000042028
ENSCJAP00000042028
ENSCJAP00000091749
ENSCJAP00000064502
ENSCJAP00000044319
ENSCJAP00000036654
ENSCJAP00000081714
ENSCJAP00000010850
ENSCJAP00000082299
ENSCJAP00000088020
ENSCJAP00000002926
ENSCJAP00000027514
ENSCJAP00000002435
ENSCJAP00000087954
ENSCJAP00000078012
ENSCJAP00000088415
ENSCJAP00000002536
ENSCJAP00000011257
ENSCJAP00000090953
ENSCJAP00000009002
ENSCJAP00000069282
ENSCJAP00000070782
ENSCJAP00000057723
ENSCJAP00000010710
ENSCJAP00000064000
ENSCJAP00000025376
ENSCJAP00000038223
ENSCJAP00000065014
ENSCJAP00000065014
ENSCJAP00000077136
ENSCJAP00000081654
ENSCJAP00000083807
ENSCJAP00000026943
ENSCJAP00000013816
ENSCJAP00000021879
ENSCJAP00000053840
ENSCJAP00000075039
ENSCJAP00000011185
ENSCJAP00000090468
ENSCJAP00000025952
ENSCJAP00000088325
ENSCJAP00000019576
ENSCJAP00000001635
ENSCJAP00000060457
ENSCJAP00000017019
ENSCJAP00000027947
ENSCJAP00000000710
ENSCJAP00000060155
ENSCJAP00000089714
ENSCJAP00000030697
ENSCJAP00000017189
ENSCJAP00000033039
ENSCJAP00000074577
ENSCJAP00000093702
ENSCJAP00000081743
ENSCJAP00000086122
ENSCJAP00000020698
ENSCJAP00000064890
ENSCJAP00000064890
ENSCJAP00000090127
ENSCJAP00000090127
ENSCJAP00000077919
ENSCJAP00000019472
ENSCJAP00000085815
ENSCJAP00000085815
ENSCJAP00000091802
ENSCJAP00000011502
ENSCJAP00000018351
ENSCJAP00000059681
ENSCJAP00000038672
ENSCJAP00000091526
ENSCJAP00000065003
ENSCJAP00000006739
ENSCJAP00000006696
ENSCJAP00000061843
ENSCJAP00000038189
ENSCJAP00000067944
ENSCJAP00000007156
ENSCJAP00000091971
ENSCJAP00000004931
ENSCJAP00000018330
ENSCJAP00000071669
ENSCJAP00000014402
ENSCJAP00000014402
ENSCJAP00000080634
ENSCJAP00000080634
ENSCJAP00000090730
ENSCJAP00000048591
ENSCJAP00000079072
ENSCJAP00000086938
ENSCJAP00000091288
ENSCJAP00000035802
ENSCJAP00000028286
ENSCJAP00000089291
ENSCJAP00000026735
ENSCJAP00000067921
ENSCJAP00000092511
ENSCJAP00000031555
ENSCJAP00000050128
ENSCJAP00000086480
ENSCJAP00000080237
ENSCJAP00000038009
ENSCJAP00000031116
ENSCJAP00000005320
ENSCJAP00000074458
ENSCJAP00000082959
ENSCJAP00000007724
ENSCJAP00000011858
ENSCJAP00000062079
ENSCJAP00000082218
ENSCJAP00000030831
ENSCJAP00000048019
ENSCJAP00000024792
ENSCJAP00000087998
ENSCJAP00000081055
ENSCJAP00000071647
ENSCJAP00000053819
ENSCJAP00000033342
ENSCJAP00000052640
ENSCJAP00000014285
ENSCJAP00000082005
ENSCJAP00000008805
ENSCJAP00000010703
ENSCJAP00000055324
ENSCJAP00000062024
ENSCJAP00000018587
ENSCJAP00000059104
ENSCJAP00000072405
ENSCJAP00000062596
ENSCJAP00000062596
ENSCJAP00000088966
ENSCJAP00000064583
ENSCJAP00000000306
ENSCJAP00000061936
ENSCJAP00000000778
ENSCJAP00000089705
ENSCJAP00000011021
ENSCJAP00000083140
ENSCJAP00000080621
ENSCJAP00000062162
ENSCJAP00000005047
ENSCJAP00000025003
ENSCJAP00000004014
ENSCJAP00000084014
ENSCJAP00000043962
ENSCJAP00000088777
ENSCJAP00000080885
ENSCJAP00000052272
ENSCJAP00000035998
ENSCJAP00000008916
ENSCJAP00000019726
ENSCJAP00000019726
ENSCJAP00000034170
ENSCJAP00000016276
ENSCJAP00000057647
ENSCJAP00000084822
ENSCJAP00000080517
ENSCJAP00000024269
ENSCJAP00000079527
ENSCJAP00000037592
ENSCJAP00000010208
ENSCJAP00000080070
ENSCJAP00000027193
ENSCJAP00000037066
ENSCJAP00000022122
ENSCJAP00000052499
ENSCJAP00000002142
ENSCJAP00000002142
ENSCJAP00000086027
ENSCJAP00000020965
ENSCJAP00000074122
ENSCJAP00000044442
ENSCJAP00000054363
ENSCJAP00000064445
ENSCJAP00000043960
ENSCJAP00000055319
ENSCJAP00000020720
ENSCJAP00000021177
ENSCJAP00000018631
ENSCJAP00000033272
ENSCJAP00000061321
ENSCJAP00000089131
ENSCJAP00000066158
ENSCJAP00000068425
ENSCJAP00000023909
ENSCJAP00000025532
ENSCJAP00000046453
ENSCJAP00000025908
ENSCJAP00000066622
ENSCJAP00000059725
ENSCJAP00000085679
ENSCJAP00000036027
ENSCJAP00000015151
ENSCJAP00000015450
ENSCJAP00000077536
ENSCJAP00000047173
ENSCJAP00000062183
ENSCJAP00000071741
ENSCJAP00000058565
ENSCJAP00000084863
ENSCJAP00000058075
ENSCJAP00000003537
ENSCJAP00000011113
ENSCJAP00000026355
ENSCJAP00000040696
ENSCJAP00000028870
ENSCJAP00000031254
ENSCJAP00000006001
ENSCJAP00000023200
ENSCJAP00000077057
ENSCJAP00000081636
ENSCJAP00000071827
ENSCJAP00000021420
ENSCJAP00000021420
ENSCJAP00000087767
ENSCJAP00000001031
ENSCJAP00000071244
ENSCJAP00000063977
ENSCJAP00000040095
ENSCJAP00000092786
ENSCJAP00000034814
ENSCJAP00000062016
ENSCJAP00000054552
ENSCJAP00000052505
ENSCJAP00000017745
ENSCJAP00000042366
ENSCJAP00000040709
ENSCJAP00000079147
ENSCJAP00000015277
ENSCJAP00000024611
ENSCJAP00000004049
ENSCJAP00000034933
ENSCJAP00000075934
ENSCJAP00000015547
ENSCJAP00000057175
ENSCJAP00000089518
ENSCJAP00000028139
ENSCJAP00000028796
ENSCJAP00000013738
ENSCJAP00000001801
ENSCJAP00000084132
ENSCJAP00000020398
ENSCJAP00000064101
ENSCJAP00000011089
ENSCJAP00000016493
ENSCJAP00000045341
ENSCJAP00000088592
ENSCJAP00000089362
ENSCJAP00000018996
ENSCJAP00000003795
ENSCJAP00000083825
ENSCJAP00000085494
ENSCJAP00000024536
ENSCJAP00000059499
ENSCJAP00000056125
ENSCJAP00000027897
ENSCJAP00000035374
ENSCJAP00000041977
ENSCJAP00000059504
ENSCJAP00000042747
ENSCJAP00000085655
ENSCJAP00000058242
ENSCJAP00000077967
ENSCJAP00000037742
ENSCJAP00000010930
ENSCJAP00000000086
ENSCJAP00000082131
ENSCJAP00000057351
ENSCJAP00000031612
ENSCJAP00000019144
ENSCJAP00000035620
ENSCJAP00000000527
ENSCJAP00000030953
ENSCJAP00000059126
ENSCJAP00000010172
ENSCJAP00000073866
ENSCJAP00000078808
ENSCJAP00000077755
ENSCJAP00000046060
ENSCJAP00000066910
ENSCJAP00000070526
ENSCJAP00000063923
ENSCJAP00000011140
ENSCJAP00000016031
ENSCJAP00000010184
ENSCJAP00000072314
ENSCJAP00000032395
ENSCJAP00000040165
ENSCJAP00000063389

Camelus_dromedarius

ENSCDRP00005013675
ENSCDRP00005004550
ENSCDRP00005031884
ENSCDRP00005031884
ENSCDRP00005024636
ENSCDRP00005009155
ENSCDRP00005022801
ENSCDRP00005013951
ENSCDRP00005031887
ENSCDRP00005011105
ENSCDRP00005014703
ENSCDRP00005029716
ENSCDRP00005006282
ENSCDRP00005027054
ENSCDRP00005029280
ENSCDRP00005029280
ENSCDRP00005027652
ENSCDRP00005007250
ENSCDRP00005031913
ENSCDRP00005008781
ENSCDRP00005029312
ENSCDRP00005031641
ENSCDRP00005003426
ENSCDRP00005016619
ENSCDRP00005029066
ENSCDRP00005020360
ENSCDRP00005008734
ENSCDRP00005006917
ENSCDRP00005007931
ENSCDRP00005020536
ENSCDRP00005015540
ENSCDRP00005025494
ENSCDRP00005023954
ENSCDRP00005026676
ENSCDRP00005013151
ENSCDRP00005031667
ENSCDRP00005005741
ENSCDRP00005005722
ENSCDRP00005001223
ENSCDRP00005030710
ENSCDRP00005003535
ENSCDRP00005030930
ENSCDRP00005010167
ENSCDRP00005030853
ENSCDRP00005021692
ENSCDRP00005003168
ENSCDRP00005019504
ENSCDRP00005011485
ENSCDRP00005032317
ENSCDRP00005023982
ENSCDRP00005005923
ENSCDRP00005030297
ENSCDRP00005023604
ENSCDRP00005009178
ENSCDRP00005027650
ENSCDRP00005027416
ENSCDRP00005025831
ENSCDRP00005016614
ENSCDRP00005015480
ENSCDRP00005000398
ENSCDRP00005021768
ENSCDRP00005014063
ENSCDRP00005029682
ENSCDRP00005023079
ENSCDRP00005017361
ENSCDRP00005018528
ENSCDRP00005003312
ENSCDRP00005009093
ENSCDRP00005031371
ENSCDRP00005028479
ENSCDRP00005031616
ENSCDRP00005001352
ENSCDRP00005017857
ENSCDRP00005031991
ENSCDRP00005004287
ENSCDRP00005000676
ENSCDRP00005005858
ENSCDRP00005014391
ENSCDRP00005018811
ENSCDRP00005021025
ENSCDRP00005021152
ENSCDRP00005030323
ENSCDRP00005026019
ENSCDRP00005031627
ENSCDRP00005019383
ENSCDRP00005004402
ENSCDRP00005022693
ENSCDRP00005028601
ENSCDRP00005020723
ENSCDRP00005020464
ENSCDRP00005023943
ENSCDRP00005003495
ENSCDRP00005012843
ENSCDRP00005012941
ENSCDRP00005008381
ENSCDRP00005015220
ENSCDRP00005016591
ENSCDRP00005016638
ENSCDRP00005031231
ENSCDRP00005004583
ENSCDRP00005020499
ENSCDRP00005031473
ENSCDRP00005024996
ENSCDRP00005032278
ENSCDRP00005030465
ENSCDRP00005006416
ENSCDRP00005030385
ENSCDRP00005030568
ENSCDRP00005031211
ENSCDRP00005008814
ENSCDRP00005025379
ENSCDRP00005025442
ENSCDRP00005000216
ENSCDRP00005024391
ENSCDRP00005030756
ENSCDRP00005029604
ENSCDRP00005029862
ENSCDRP00005020402
ENSCDRP00005023043
ENSCDRP00005012582
ENSCDRP00005030284
ENSCDRP00005018942
ENSCDRP00005013406
ENSCDRP00005015801
ENSCDRP00005024664
ENSCDRP00005007048
ENSCDRP00005010918
ENSCDRP00005007264
ENSCDRP00005005025
ENSCDRP00005029844
ENSCDRP00005026168
ENSCDRP00005006159
ENSCDRP00005013138
ENSCDRP00005003654
ENSCDRP00005012043
ENSCDRP00005013989
ENSCDRP00005010839
ENSCDRP00005030291
ENSCDRP00005000058
ENSCDRP00005020047
ENSCDRP00005016801
ENSCDRP00005025691
ENSCDRP00005018613
ENSCDRP00005017325
ENSCDRP00005020363
ENSCDRP00005004454
ENSCDRP00005003830
ENSCDRP00005031902
ENSCDRP00005013431
ENSCDRP00005000814
ENSCDRP00005002631
ENSCDRP00005002658
ENSCDRP00005002147
ENSCDRP00005023293
ENSCDRP00005008637
ENSCDRP00005003863
ENSCDRP00005014198
ENSCDRP00005004211
ENSCDRP00005001699
ENSCDRP00005032787
ENSCDRP00005006424
ENSCDRP00005004463
ENSCDRP00005031028
ENSCDRP00005030382
ENSCDRP00005001893
ENSCDRP00005008184
ENSCDRP00005008184
ENSCDRP00005015444
ENSCDRP00005017032
ENSCDRP00005005908
ENSCDRP00005014546
ENSCDRP00005013496
ENSCDRP00005006283
ENSCDRP00005031760
ENSCDRP00005002324
ENSCDRP00005005484
ENSCDRP00005012676
ENSCDRP00005004383
ENSCDRP00005013128
ENSCDRP00005013468
ENSCDRP00005031986
ENSCDRP00005017482
ENSCDRP00005030283
ENSCDRP00005029937
ENSCDRP00005012907
ENSCDRP00005029863
ENSCDRP00005015243
ENSCDRP00005017392
ENSCDRP00005003253
ENSCDRP00005002672
ENSCDRP00005011644
ENSCDRP00005001161
ENSCDRP00005005176
ENSCDRP00005000703
ENSCDRP00005032782
ENSCDRP00005006612
ENSCDRP00005029880
ENSCDRP00005025345
ENSCDRP00005025147
ENSCDRP00005027959
ENSCDRP00005031723
ENSCDRP00005018932
ENSCDRP00005007139
ENSCDRP00005012270
ENSCDRP00005012270
ENSCDRP00005026231
ENSCDRP00005012225
ENSCDRP00005014845
ENSCDRP00005020398
ENSCDRP00005028776
ENSCDRP00005031947
ENSCDRP00005013941
ENSCDRP00005005754
ENSCDRP00005005802
ENSCDRP00005021656
ENSCDRP00005021826
ENSCDRP00005031722
ENSCDRP00005020839
ENSCDRP00005026237
ENSCDRP00005018681
ENSCDRP00005029383
ENSCDRP00005022040
ENSCDRP00005023273
ENSCDRP00005015704
ENSCDRP00005000496
ENSCDRP00005006846
ENSCDRP00005018463
ENSCDRP00005004900
ENSCDRP00005006307
ENSCDRP00005023133
ENSCDRP00005014729
ENSCDRP00005014729
ENSCDRP00005001937
ENSCDRP00005022895
ENSCDRP00005002077
ENSCDRP00005002632
ENSCDRP00005016552
ENSCDRP00005016316
ENSCDRP00005024731
ENSCDRP00005026735
ENSCDRP00005009402
ENSCDRP00005032979
ENSCDRP00005001921
ENSCDRP00005024313
ENSCDRP00005023959
ENSCDRP00005028531
ENSCDRP00005030641
ENSCDRP00005016589
ENSCDRP00005023953
ENSCDRP00005014541
ENSCDRP00005018903
ENSCDRP00005024286
ENSCDRP00005007146
ENSCDRP00005007135
ENSCDRP00005016105
ENSCDRP00005006655
ENSCDRP00005007030
ENSCDRP00005028677
ENSCDRP00005024119
ENSCDRP00005002724
ENSCDRP00005002724
ENSCDRP00005003577
ENSCDRP00005003577
ENSCDRP00005022148
ENSCDRP00005016146
ENSCDRP00005001399
ENSCDRP00005001399
ENSCDRP00005001410
ENSCDRP00005030216
ENSCDRP00005020376
ENSCDRP00005014233
ENSCDRP00005000100
ENSCDRP00005010824
ENSCDRP00005026170
ENSCDRP00005010751
ENSCDRP00005018675
ENSCDRP00005028301
ENSCDRP00005010440
ENSCDRP00005024947
ENSCDRP00005031092
ENSCDRP00005022376
ENSCDRP00005015942
ENSCDRP00005027003
ENSCDRP00005026474
ENSCDRP00005026474
ENSCDRP00005006578
ENSCDRP00005006578
ENSCDRP00005006599
ENSCDRP00005006599
ENSCDRP00005013593
ENSCDRP00005011996
ENSCDRP00005030530
ENSCDRP00005009172
ENSCDRP00005032524
ENSCDRP00005014633
ENSCDRP00005024461
ENSCDRP00005014143
ENSCDRP00005002506
ENSCDRP00005007817
ENSCDRP00005007001
ENSCDRP00005007791
ENSCDRP00005029371
ENSCDRP00005009278
ENSCDRP00005020027
ENSCDRP00005032259
ENSCDRP00005028937
ENSCDRP00005025652
ENSCDRP00005025407
ENSCDRP00005004655
ENSCDRP00005029569
ENSCDRP00005004814
ENSCDRP00005032589
ENSCDRP00005007186
ENSCDRP00005030179
ENSCDRP00005009351
ENSCDRP00005032690
ENSCDRP00005023076
ENSCDRP00005005999
ENSCDRP00005030946
ENSCDRP00005013167
ENSCDRP00005008700
ENSCDRP00005026010
ENSCDRP00005020275
ENSCDRP00005027838
ENSCDRP00005013040
ENSCDRP00005000128
ENSCDRP00005009040
ENSCDRP00005005781
ENSCDRP00005027077
ENSCDRP00005027077
ENSCDRP00005010734
ENSCDRP00005010734
ENSCDRP00005018674
ENSCDRP00005006243
ENSCDRP00005028844
ENSCDRP00005021344
ENSCDRP00005023297
ENSCDRP00005025489
ENSCDRP00005007923
ENSCDRP00005024787
ENSCDRP00005001001
ENSCDRP00005015909
ENSCDRP00005027762
ENSCDRP00005029431
ENSCDRP00005019405
ENSCDRP00005007358
ENSCDRP00005012205
ENSCDRP00005018306
ENSCDRP00005014743
ENSCDRP00005016372
ENSCDRP00005020430
ENSCDRP00005029437
ENSCDRP00005019117
ENSCDRP00005012099
ENSCDRP00005028969
ENSCDRP00005025721
ENSCDRP00005025721
ENSCDRP00005030188
ENSCDRP00005026499
ENSCDRP00005024249
ENSCDRP00005026635
ENSCDRP00005027476
ENSCDRP00005007632
ENSCDRP00005027518
ENSCDRP00005026632
ENSCDRP00005006691
ENSCDRP00005006022
ENSCDRP00005015328
ENSCDRP00005004822
ENSCDRP00005016560
ENSCDRP00005010857
ENSCDRP00005024802
ENSCDRP00005024802
ENSCDRP00005009909
ENSCDRP00005007606
ENSCDRP00005011408
ENSCDRP00005014436
ENSCDRP00005013303
ENSCDRP00005018785
ENSCDRP00005001028
ENSCDRP00005025682
ENSCDRP00005001961
ENSCDRP00005019582
ENSCDRP00005025666
ENSCDRP00005010518
ENSCDRP00005010478
ENSCDRP00005003405
ENSCDRP00005003432
ENSCDRP00005006188
ENSCDRP00005030124
ENSCDRP00005019451
ENSCDRP00005031118
ENSCDRP00005014518
ENSCDRP00005014140
ENSCDRP00005004148
ENSCDRP00005013567
ENSCDRP00005012826
ENSCDRP00005024406
ENSCDRP00005011095
ENSCDRP00005005869
ENSCDRP00005010578
ENSCDRP00005028334
ENSCDRP00005022150
ENSCDRP00005006279
ENSCDRP00005001827
ENSCDRP00005014280
ENSCDRP00005027720
ENSCDRP00005031577
ENSCDRP00005006395
ENSCDRP00005021174
ENSCDRP00005005778
ENSCDRP00005013532
ENSCDRP00005013532
ENSCDRP00005029230
ENSCDRP00005012735
ENSCDRP00005032920
ENSCDRP00005008427
ENSCDRP00005031239
ENSCDRP00005013458
ENSCDRP00005020775
ENSCDRP00005020097
ENSCDRP00005015579
ENSCDRP00005001866
ENSCDRP00005014456
ENSCDRP00005007875
ENSCDRP00005020093
ENSCDRP00005006310
ENSCDRP00005011794
ENSCDRP00005002903
ENSCDRP00005018577
ENSCDRP00005003953
ENSCDRP00005026358
ENSCDRP00005030676
ENSCDRP00005009136
ENSCDRP00005032165
ENSCDRP00005021095
ENSCDRP00005007680
ENSCDRP00005024113
ENSCDRP00005023253
ENSCDRP00005000884
ENSCDRP00005021552
ENSCDRP00005017866
ENSCDRP00005006024
ENSCDRP00005009141
ENSCDRP00005015661
ENSCDRP00005006864
ENSCDRP00005029532
ENSCDRP00005007411
ENSCDRP00005020058
ENSCDRP00005011418
ENSCDRP00005009087
ENSCDRP00005008833
ENSCDRP00005009052
ENSCDRP00005008993
ENSCDRP00005013530
ENSCDRP00005028001
ENSCDRP00005012425
ENSCDRP00005020947
ENSCDRP00005008791
ENSCDRP00005017064
ENSCDRP00005029430
ENSCDRP00005018028
ENSCDRP00005010101
ENSCDRP00005003400
ENSCDRP00005020407
ENSCDRP00005026759
ENSCDRP00005015316
ENSCDRP00005006246
ENSCDRP00005012620
ENSCDRP00005014948
ENSCDRP00005006471
ENSCDRP00005022131
ENSCDRP00005026536
ENSCDRP00005007497
ENSCDRP00005005816
ENSCDRP00005024945
ENSCDRP00005004846
ENSCDRP00005012869
ENSCDRP00005022874
ENSCDRP00005017596
ENSCDRP00005019291
ENSCDRP00005028961
ENSCDRP00005014956
ENSCDRP00005023187
ENSCDRP00005008438
ENSCDRP00005016496
ENSCDRP00005016879

Canis_lupus_familiaris

ENSCAFP00845014789
ENSCAFP00845038207
ENSCAFP00845026023
ENSCAFP00845026023
ENSCAFP00845027289
ENSCAFP00845038275
ENSCAFP00845006467
ENSCAFP00845042228
ENSCAFP00845033626
ENSCAFP00845040772
ENSCAFP00845015465
ENSCAFP00845042211
ENSCAFP00845022066
ENSCAFP00845019528
ENSCAFP00845029649
ENSCAFP00845029649
ENSCAFP00845000319
ENSCAFP00845030789
ENSCAFP00845023757
ENSCAFP00845012047
ENSCAFP00845028725
ENSCAFP00845031313
ENSCAFP00845036468
ENSCAFP00845022210
ENSCAFP00845009326
ENSCAFP00845011389
ENSCAFP00845011991
ENSCAFP00845022390
ENSCAFP00845015930
ENSCAFP00845028853
ENSCAFP00845003680
ENSCAFP00845034192
ENSCAFP00845004397
ENSCAFP00845019676
ENSCAFP00845028859
ENSCAFP00845021436
ENSCAFP00845035727
ENSCAFP00845041091
ENSCAFP00845042183
ENSCAFP00845032027
ENSCAFP00845037393
ENSCAFP00845022897
ENSCAFP00845029140
ENSCAFP00845033423
ENSCAFP00845020643
ENSCAFP00845005618
ENSCAFP00845013928
ENSCAFP00845032126
ENSCAFP00845019830
ENSCAFP00845018091
ENSCAFP00845026785
ENSCAFP00845042445
ENSCAFP00845030785
ENSCAFP00845031249
ENSCAFP00845029281
ENSCAFP00845030749
ENSCAFP00845035495
ENSCAFP00845030896
ENSCAFP00845031278
ENSCAFP00845035464
ENSCAFP00845035133
ENSCAFP00845030226
ENSCAFP00845043186
ENSCAFP00845041029
ENSCAFP00845012298
ENSCAFP00845016176
ENSCAFP00845010716
ENSCAFP00845012980
ENSCAFP00845027477
ENSCAFP00845033584
ENSCAFP00845042290
ENSCAFP00845029585
ENSCAFP00845025786
ENSCAFP00845036541
ENSCAFP00845002420
ENSCAFP00845009590
ENSCAFP00845015991
ENSCAFP00845019254
ENSCAFP00845039412
ENSCAFP00845022478
ENSCAFP00845025784
ENSCAFP00845008182
ENSCAFP00845007787
ENSCAFP00845036268
ENSCAFP00845018307
ENSCAFP00845006703
ENSCAFP00845024835
ENSCAFP00845016196
ENSCAFP00845012073
ENSCAFP00845012463
ENSCAFP00845001193
ENSCAFP00845018321
ENSCAFP00845029250
ENSCAFP00845016666
ENSCAFP00845026712
ENSCAFP00845030905
ENSCAFP00845008025
ENSCAFP00845015851
ENSCAFP00845008137
ENSCAFP00845002659
ENSCAFP00845024365
ENSCAFP00845027071
ENSCAFP00845010508
ENSCAFP00845036925
ENSCAFP00845040004
ENSCAFP00845019979
ENSCAFP00845000903
ENSCAFP00845020570
ENSCAFP00845002759
ENSCAFP00845041777
ENSCAFP00845007095
ENSCAFP00845037112
ENSCAFP00845036744
ENSCAFP00845029314
ENSCAFP00845018146
ENSCAFP00845041775
ENSCAFP00845038486
ENSCAFP00845005317
ENSCAFP00845034208
ENSCAFP00845012368
ENSCAFP00845032178
ENSCAFP00845023061
ENSCAFP00845020634
ENSCAFP00845042336
ENSCAFP00845039833
ENSCAFP00845016724
ENSCAFP00845039768
ENSCAFP00845038051
ENSCAFP00845009578
ENSCAFP00845013712
ENSCAFP00845011939
ENSCAFP00845002104
ENSCAFP00845022608
ENSCAFP00845009482
ENSCAFP00845006352
ENSCAFP00845009791
ENSCAFP00845011872
ENSCAFP00845016670
ENSCAFP00845020918
ENSCAFP00845022705
ENSCAFP00845018476
ENSCAFP00845025025
ENSCAFP00845021407
ENSCAFP00845040515
ENSCAFP00845025660
ENSCAFP00845013835
ENSCAFP00845006867
ENSCAFP00845012164
ENSCAFP00845008782
ENSCAFP00845040647
ENSCAFP00845041839
ENSCAFP00845003630
ENSCAFP00845041617
ENSCAFP00845038761
ENSCAFP00845012464
ENSCAFP00845005073
ENSCAFP00845042492
ENSCAFP00845025281
ENSCAFP00845015660
ENSCAFP00845026153
ENSCAFP00845013298
ENSCAFP00845036459
ENSCAFP00845025985
ENSCAFP00845001181
ENSCAFP00845021302
ENSCAFP00845031527
ENSCAFP00845011004
ENSCAFP00845039297
ENSCAFP00845026289
ENSCAFP00845026413
ENSCAFP00845012486
ENSCAFP00845021861
ENSCAFP00845002574
ENSCAFP00845025341
ENSCAFP00845008186
ENSCAFP00845022714
ENSCAFP00845000812
ENSCAFP00845022675
ENSCAFP00845032502
ENSCAFP00845032502
ENSCAFP00845027192
ENSCAFP00845015269
ENSCAFP00845032605
ENSCAFP00845028693
ENSCAFP00845035817
ENSCAFP00845015151
ENSCAFP00845034121
ENSCAFP00845002042
ENSCAFP00845042227
ENSCAFP00845007862
ENSCAFP00845027225
ENSCAFP00845014278
ENSCAFP00845029271
ENSCAFP00845026725
ENSCAFP00845035630
ENSCAFP00845002903
ENSCAFP00845020638
ENSCAFP00845014677
ENSCAFP00845041274
ENSCAFP00845005305
ENSCAFP00845035369
ENSCAFP00845030447
ENSCAFP00845013811
ENSCAFP00845026510
ENSCAFP00845023230
ENSCAFP00845009621
ENSCAFP00845020424
ENSCAFP00845020443
ENSCAFP00845023702
ENSCAFP00845038571
ENSCAFP00845010702
ENSCAFP00845011031
ENSCAFP00845029799
ENSCAFP00845000971
ENSCAFP00845027414
ENSCAFP00845034374
ENSCAFP00845001574
ENSCAFP00845030254
ENSCAFP00845019132
ENSCAFP00845019132
ENSCAFP00845031733
ENSCAFP00845042126
ENSCAFP00845041286
ENSCAFP00845029575
ENSCAFP00845042065
ENSCAFP00845020106
ENSCAFP00845019686
ENSCAFP00845026580
ENSCAFP00845034131
ENSCAFP00845000934
ENSCAFP00845007838
ENSCAFP00845007819
ENSCAFP00845024781
ENSCAFP00845036466
ENSCAFP00845034453
ENSCAFP00845036853
ENSCAFP00845025858
ENSCAFP00845027381
ENSCAFP00845034870
ENSCAFP00845021765
ENSCAFP00845033286
ENSCAFP00845036308
ENSCAFP00845012842
ENSCAFP00845019418
ENSCAFP00845035348
ENSCAFP00845003060
ENSCAFP00845036229
ENSCAFP00845036229
ENSCAFP00845006137
ENSCAFP00845025541
ENSCAFP00845018986
ENSCAFP00845041972
ENSCAFP00845018925
ENSCAFP00845032675
ENSCAFP00845040526
ENSCAFP00845022160
ENSCAFP00845020866
ENSCAFP00845042756
ENSCAFP00845001156
ENSCAFP00845038006
ENSCAFP00845012870
ENSCAFP00845027560
ENSCAFP00845035765
ENSCAFP00845032274
ENSCAFP00845026549
ENSCAFP00845033483
ENSCAFP00845021498
ENSCAFP00845006315
ENSCAFP00845037455
ENSCAFP00845028526
ENSCAFP00845034500
ENSCAFP00845019154
ENSCAFP00845041265
ENSCAFP00845014624
ENSCAFP00845024081
ENSCAFP00845020304
ENSCAFP00845027551
ENSCAFP00845000999
ENSCAFP00845000999
ENSCAFP00845014709
ENSCAFP00845014709
ENSCAFP00845002774
ENSCAFP00845002576
ENSCAFP00845015793
ENSCAFP00845015793
ENSCAFP00845015810
ENSCAFP00845040858
ENSCAFP00845032103
ENSCAFP00845006466
ENSCAFP00845040377
ENSCAFP00845023676
ENSCAFP00845017941
ENSCAFP00845026376
ENSCAFP00845023936
ENSCAFP00845032320
ENSCAFP00845000412
ENSCAFP00845029380
ENSCAFP00845034042
ENSCAFP00845041889
ENSCAFP00845019019
ENSCAFP00845031719
ENSCAFP00845042382
ENSCAFP00845005324
ENSCAFP00845005324
ENSCAFP00845017563
ENSCAFP00845017563
ENSCAFP00845028330
ENSCAFP00845022205
ENSCAFP00845012556
ENSCAFP00845024937
ENSCAFP00845017198
ENSCAFP00845002651
ENSCAFP00845001571
ENSCAFP00845041200
ENSCAFP00845010940
ENSCAFP00845010113
ENSCAFP00845007648
ENSCAFP00845003656
ENSCAFP00845012472
ENSCAFP00845014708
ENSCAFP00845025109
ENSCAFP00845008169
ENSCAFP00845035622
ENSCAFP00845010419
ENSCAFP00845042381
ENSCAFP00845042612
ENSCAFP00845009545
ENSCAFP00845040884
ENSCAFP00845010095
ENSCAFP00845017969
ENSCAFP00845030057
ENSCAFP00845020108
ENSCAFP00845015082
ENSCAFP00845030410
ENSCAFP00845016522
ENSCAFP00845021588
ENSCAFP00845038942
ENSCAFP00845035213
ENSCAFP00845037186
ENSCAFP00845008067
ENSCAFP00845016642
ENSCAFP00845037965
ENSCAFP00845011348
ENSCAFP00845017919
ENSCAFP00845017919
ENSCAFP00845007058
ENSCAFP00845007058
ENSCAFP00845016325
ENSCAFP00845023440
ENSCAFP00845007406
ENSCAFP00845013553
ENSCAFP00845020674
ENSCAFP00845026600
ENSCAFP00845005673
ENSCAFP00845015217
ENSCAFP00845000486
ENSCAFP00845002949
ENSCAFP00845005499
ENSCAFP00845000191
ENSCAFP00845030269
ENSCAFP00845021354
ENSCAFP00845021809
ENSCAFP00845005374
ENSCAFP00845003989
ENSCAFP00845019837
ENSCAFP00845018101
ENSCAFP00845042840
ENSCAFP00845018590
ENSCAFP00845018590
ENSCAFP00845000735
ENSCAFP00845005334
ENSCAFP00845037420
ENSCAFP00845019264
ENSCAFP00845020012
ENSCAFP00845012858
ENSCAFP00845004718
ENSCAFP00845012028
ENSCAFP00845030717
ENSCAFP00845031912
ENSCAFP00845007315
ENSCAFP00845027818
ENSCAFP00845006341
ENSCAFP00845024634
ENSCAFP00845035705
ENSCAFP00845035705
ENSCAFP00845041385
ENSCAFP00845031111
ENSCAFP00845032214
ENSCAFP00845032915
ENSCAFP00845040254
ENSCAFP00845040133
ENSCAFP00845040227
ENSCAFP00845040435
ENSCAFP00845040008
ENSCAFP00845039663
ENSCAFP00845039965
ENSCAFP00845039943
ENSCAFP00845043267
ENSCAFP00845039916
ENSCAFP00845016167
ENSCAFP00845037340
ENSCAFP00845028893
ENSCAFP00845026850
ENSCAFP00845031441
ENSCAFP00845036282
ENSCAFP00845004349
ENSCAFP00845022925
ENSCAFP00845033678
ENSCAFP00845024828
ENSCAFP00845024925
ENSCAFP00845022984
ENSCAFP00845000878
ENSCAFP00845003199
ENSCAFP00845020498
ENSCAFP00845003726
ENSCAFP00845036139
ENSCAFP00845021704
ENSCAFP00845005798
ENSCAFP00845017987
ENSCAFP00845008442
ENSCAFP00845019140
ENSCAFP00845040463
ENSCAFP00845031361
ENSCAFP00845020246
ENSCAFP00845025548
ENSCAFP00845023033
ENSCAFP00845031457
ENSCAFP00845017003
ENSCAFP00845026674
ENSCAFP00845004058
ENSCAFP00845033415
ENSCAFP00845012712
ENSCAFP00845037509
ENSCAFP00845042813
ENSCAFP00845042813
ENSCAFP00845018831
ENSCAFP00845013149
ENSCAFP00845017779
ENSCAFP00845017779
ENSCAFP00845023668
ENSCAFP00845042539
ENSCAFP00845042346
ENSCAFP00845009942
ENSCAFP00845002424
ENSCAFP00845041628
ENSCAFP00845007563
ENSCAFP00845029523
ENSCAFP00845027757
ENSCAFP00845005365
ENSCAFP00845026224
ENSCAFP00845036432
ENSCAFP00845011334
ENSCAFP00845014907
ENSCAFP00845025461
ENSCAFP00845038886
ENSCAFP00845029660
ENSCAFP00845005804
ENSCAFP00845016876
ENSCAFP00845014577
ENSCAFP00845008652
ENSCAFP00845003772
ENSCAFP00845015273
ENSCAFP00845034572
ENSCAFP00845004757
ENSCAFP00845010478
ENSCAFP00845018415
ENSCAFP00845030603
ENSCAFP00845006475
ENSCAFP00845012172
ENSCAFP00845019569
ENSCAFP00845039450
ENSCAFP00845014131
ENSCAFP00845010848
ENSCAFP00845003195
ENSCAFP00845025926
ENSCAFP00845021909
ENSCAFP00845032483
ENSCAFP00845013727
ENSCAFP00845036184
ENSCAFP00845001363
ENSCAFP00845035195
ENSCAFP00845008387
ENSCAFP00845014933
ENSCAFP00845019500
ENSCAFP00845009585
ENSCAFP00845042768
ENSCAFP00845004685
ENSCAFP00845024348
ENSCAFP00845033457
ENSCAFP00845002872
ENSCAFP00845031605
ENSCAFP00845035585
ENSCAFP00845037796
ENSCAFP00845006435
ENSCAFP00845040378
ENSCAFP00845026493
ENSCAFP00845004866
ENSCAFP00845024563
ENSCAFP00845025831
ENSCAFP00845006955
ENSCAFP00845009023
ENSCAFP00845032689
ENSCAFP00845000571
ENSCAFP00845004556
ENSCAFP00845011862
ENSCAFP00845000337
ENSCAFP00845003028
ENSCAFP00845003404
ENSCAFP00845029391
ENSCAFP00845038120
ENSCAFP00845043154

Carlito_syrichta

ENSTSYP00000023539
ENSTSYP00000020657
ENSTSYP00000020657
ENSTSYP00000028014
ENSTSYP00000033194
ENSTSYP00000009633
ENSTSYP00000010591
ENSTSYP00000000400
ENSTSYP00000009720
ENSTSYP00000009706
ENSTSYP00000015901
ENSTSYP00000007074
ENSTSYP00000008792
ENSTSYP00000013649
ENSTSYP00000001025
ENSTSYP00000001025
ENSTSYP00000033256
ENSTSYP00000003614
ENSTSYP00000002222
ENSTSYP00000005967
ENSTSYP00000004586
ENSTSYP00000025213
ENSTSYP00000029553
ENSTSYP00000012462
ENSTSYP00000004109
ENSTSYP00000018879
ENSTSYP00000027908
ENSTSYP00000012314
ENSTSYP00000023292
ENSTSYP00000020152
ENSTSYP00000022471
ENSTSYP00000029503
ENSTSYP00000009850
ENSTSYP00000019375
ENSTSYP00000028534
ENSTSYP00000005934
ENSTSYP00000020627
ENSTSYP00000011959
ENSTSYP00000010923
ENSTSYP00000011015
ENSTSYP00000011308
ENSTSYP00000001314
ENSTSYP00000015858
ENSTSYP00000005069
ENSTSYP00000008197
ENSTSYP00000017036
ENSTSYP00000020876
ENSTSYP00000008746
ENSTSYP00000031026
ENSTSYP00000031611
ENSTSYP00000032546
ENSTSYP00000010720
ENSTSYP00000001351
ENSTSYP00000008848
ENSTSYP00000021942
ENSTSYP00000009262
ENSTSYP00000000486
ENSTSYP00000007944
ENSTSYP00000000121
ENSTSYP00000012102
ENSTSYP00000027568
ENSTSYP00000027139
ENSTSYP00000019038
ENSTSYP00000004645
ENSTSYP00000008659
ENSTSYP00000027571
ENSTSYP00000024189
ENSTSYP00000026161
ENSTSYP00000008596
ENSTSYP00000028794
ENSTSYP00000017883
ENSTSYP00000027628
ENSTSYP00000028627
ENSTSYP00000003742
ENSTSYP00000029238
ENSTSYP00000027966
ENSTSYP00000005530
ENSTSYP00000013095
ENSTSYP00000019785
ENSTSYP00000007287
ENSTSYP00000022113
ENSTSYP00000029714
ENSTSYP00000026477
ENSTSYP00000005793
ENSTSYP00000020510
ENSTSYP00000004000
ENSTSYP00000010421
ENSTSYP00000020144
ENSTSYP00000007428
ENSTSYP00000000246
ENSTSYP00000011682
ENSTSYP00000034775
ENSTSYP00000009046
ENSTSYP00000008402
ENSTSYP00000024989
ENSTSYP00000024495
ENSTSYP00000029926
ENSTSYP00000021579
ENSTSYP00000031398
ENSTSYP00000014876
ENSTSYP00000015471
ENSTSYP00000023748
ENSTSYP00000033224
ENSTSYP00000026518
ENSTSYP00000006143
ENSTSYP00000007907
ENSTSYP00000002501
ENSTSYP00000012345
ENSTSYP00000016099
ENSTSYP00000032172
ENSTSYP00000020979
ENSTSYP00000029801
ENSTSYP00000001702
ENSTSYP00000006316
ENSTSYP00000005417
ENSTSYP00000014911
ENSTSYP00000015370
ENSTSYP00000008518
ENSTSYP00000006440
ENSTSYP00000030944
ENSTSYP00000000896
ENSTSYP00000025737
ENSTSYP00000005495
ENSTSYP00000010507
ENSTSYP00000000127
ENSTSYP00000020712
ENSTSYP00000002379
ENSTSYP00000008194
ENSTSYP00000011024
ENSTSYP00000024187
ENSTSYP00000003197
ENSTSYP00000019945
ENSTSYP00000007388
ENSTSYP00000003200
ENSTSYP00000010912
ENSTSYP00000025390
ENSTSYP00000011048
ENSTSYP00000003032
ENSTSYP00000008155
ENSTSYP00000009769
ENSTSYP00000010963
ENSTSYP00000019330
ENSTSYP00000000405
ENSTSYP00000002178
ENSTSYP00000021718
ENSTSYP00000027495
ENSTSYP00000001568
ENSTSYP00000022963
ENSTSYP00000027681
ENSTSYP00000010022
ENSTSYP00000019885
ENSTSYP00000031803
ENSTSYP00000001725
ENSTSYP00000020934
ENSTSYP00000010370
ENSTSYP00000005462
ENSTSYP00000005462
ENSTSYP00000031963
ENSTSYP00000004714
ENSTSYP00000030999
ENSTSYP00000008018
ENSTSYP00000023719
ENSTSYP00000009866
ENSTSYP00000004976
ENSTSYP00000002980
ENSTSYP00000028532
ENSTSYP00000032853
ENSTSYP00000028147
ENSTSYP00000023747
ENSTSYP00000001688
ENSTSYP00000001718
ENSTSYP00000013157
ENSTSYP00000004871
ENSTSYP00000014993
ENSTSYP00000021119
ENSTSYP00000032857
ENSTSYP00000020445
ENSTSYP00000012200
ENSTSYP00000000879
ENSTSYP00000002903
ENSTSYP00000004034
ENSTSYP00000032874
ENSTSYP00000005733
ENSTSYP00000001117
ENSTSYP00000033706
ENSTSYP00000002097
ENSTSYP00000014012
ENSTSYP00000027575
ENSTSYP00000013081
ENSTSYP00000008524
ENSTSYP00000001406
ENSTSYP00000016961
ENSTSYP00000021437
ENSTSYP00000021437
ENSTSYP00000005020
ENSTSYP00000034913
ENSTSYP00000010229
ENSTSYP00000032574
ENSTSYP00000006705
ENSTSYP00000028643
ENSTSYP00000001529
ENSTSYP00000010248
ENSTSYP00000015816
ENSTSYP00000003779
ENSTSYP00000019446
ENSTSYP00000028012
ENSTSYP00000020874
ENSTSYP00000009857
ENSTSYP00000010360
ENSTSYP00000026656
ENSTSYP00000011628
ENSTSYP00000006092
ENSTSYP00000027635
ENSTSYP00000016671
ENSTSYP00000030300
ENSTSYP00000026105
ENSTSYP00000029529
ENSTSYP00000012924
ENSTSYP00000012924
ENSTSYP00000009468
ENSTSYP00000008375
ENSTSYP00000007955
ENSTSYP00000005395
ENSTSYP00000034994
ENSTSYP00000003049
ENSTSYP00000016048
ENSTSYP00000001892
ENSTSYP00000012062
ENSTSYP00000002309
ENSTSYP00000008114
ENSTSYP00000008447
ENSTSYP00000001712
ENSTSYP00000012423
ENSTSYP00000025054
ENSTSYP00000001361
ENSTSYP00000002642
ENSTSYP00000011591
ENSTSYP00000034997
ENSTSYP00000011794
ENSTSYP00000020482
ENSTSYP00000016147
ENSTSYP00000020358
ENSTSYP00000024456
ENSTSYP00000031871
ENSTSYP00000031871
ENSTSYP00000034577
ENSTSYP00000034577
ENSTSYP00000010991
ENSTSYP00000000778
ENSTSYP00000006618
ENSTSYP00000006618
ENSTSYP00000002268
ENSTSYP00000010253
ENSTSYP00000014753
ENSTSYP00000006193
ENSTSYP00000002734
ENSTSYP00000033848
ENSTSYP00000024900
ENSTSYP00000006215
ENSTSYP00000010766
ENSTSYP00000014914
ENSTSYP00000026514
ENSTSYP00000027423
ENSTSYP00000015736
ENSTSYP00000025139
ENSTSYP00000000979
ENSTSYP00000018766
ENSTSYP00000027127
ENSTSYP00000034828
ENSTSYP00000005262
ENSTSYP00000012753
ENSTSYP00000012753
ENSTSYP00000031528
ENSTSYP00000031528
ENSTSYP00000024973
ENSTSYP00000024973
ENSTSYP00000002494
ENSTSYP00000007770
ENSTSYP00000024647
ENSTSYP00000032540
ENSTSYP00000006929
ENSTSYP00000008537
ENSTSYP00000015095
ENSTSYP00000001979
ENSTSYP00000034147
ENSTSYP00000010941
ENSTSYP00000027418
ENSTSYP00000029202
ENSTSYP00000016859
ENSTSYP00000022231
ENSTSYP00000013503
ENSTSYP00000001837
ENSTSYP00000034724
ENSTSYP00000033106
ENSTSYP00000014264
ENSTSYP00000002122
ENSTSYP00000003549
ENSTSYP00000031315
ENSTSYP00000005541
ENSTSYP00000029573
ENSTSYP00000017350
ENSTSYP00000016194
ENSTSYP00000009995
ENSTSYP00000015596
ENSTSYP00000004046
ENSTSYP00000027811
ENSTSYP00000016651
ENSTSYP00000001893
ENSTSYP00000026507
ENSTSYP00000029780
ENSTSYP00000034283
ENSTSYP00000003407
ENSTSYP00000022702
ENSTSYP00000022702
ENSTSYP00000004317
ENSTSYP00000002621
ENSTSYP00000000828
ENSTSYP00000032606
ENSTSYP00000018785
ENSTSYP00000023493
ENSTSYP00000010929
ENSTSYP00000027306
ENSTSYP00000015331
ENSTSYP00000009404
ENSTSYP00000020324
ENSTSYP00000010261
ENSTSYP00000024163
ENSTSYP00000026644
ENSTSYP00000025256
ENSTSYP00000034397
ENSTSYP00000032525
ENSTSYP00000014799
ENSTSYP00000008186
ENSTSYP00000029896
ENSTSYP00000029896
ENSTSYP00000009033
ENSTSYP00000001125
ENSTSYP00000017164
ENSTSYP00000016949
ENSTSYP00000003030
ENSTSYP00000034875
ENSTSYP00000029461
ENSTSYP00000011128
ENSTSYP00000002019
ENSTSYP00000025982
ENSTSYP00000025936
ENSTSYP00000009587
ENSTSYP00000028810
ENSTSYP00000002155
ENSTSYP00000028621
ENSTSYP00000026886
ENSTSYP00000017685
ENSTSYP00000005380
ENSTSYP00000002504
ENSTSYP00000028328
ENSTSYP00000019548
ENSTSYP00000001174
ENSTSYP00000033548
ENSTSYP00000003612
ENSTSYP00000023051
ENSTSYP00000030481
ENSTSYP00000015133
ENSTSYP00000023710
ENSTSYP00000001947
ENSTSYP00000002422
ENSTSYP00000029107
ENSTSYP00000024792
ENSTSYP00000002219
ENSTSYP00000016369
ENSTSYP00000027841
ENSTSYP00000011022
ENSTSYP00000024395
ENSTSYP00000010570
ENSTSYP00000000235
ENSTSYP00000014859
ENSTSYP00000028574
ENSTSYP00000020217
ENSTSYP00000011906
ENSTSYP00000001543
ENSTSYP00000019541
ENSTSYP00000005572
ENSTSYP00000001865
ENSTSYP00000022815
ENSTSYP00000033257
ENSTSYP00000003826
ENSTSYP00000018496
ENSTSYP00000032275
ENSTSYP00000012699
ENSTSYP00000021377
ENSTSYP00000021377
ENSTSYP00000003989
ENSTSYP00000005072
ENSTSYP00000020991
ENSTSYP00000016330
ENSTSYP00000010445
ENSTSYP00000006719
ENSTSYP00000011623
ENSTSYP00000034574
ENSTSYP00000032935
ENSTSYP00000012986
ENSTSYP00000026493
ENSTSYP00000023815
ENSTSYP00000026124
ENSTSYP00000010262
ENSTSYP00000012274
ENSTSYP00000029763
ENSTSYP00000017512
ENSTSYP00000019332
ENSTSYP00000024528
ENSTSYP00000018211
ENSTSYP00000012747
ENSTSYP00000011780
ENSTSYP00000031633
ENSTSYP00000015290
ENSTSYP00000005606
ENSTSYP00000013390
ENSTSYP00000019181
ENSTSYP00000012631
ENSTSYP00000017056
ENSTSYP00000023515
ENSTSYP00000018030
ENSTSYP00000011196
ENSTSYP00000014480
ENSTSYP00000031434
ENSTSYP00000015669
ENSTSYP00000019999
ENSTSYP00000035023
ENSTSYP00000021310
ENSTSYP00000015955
ENSTSYP00000007813
ENSTSYP00000006700
ENSTSYP00000009801
ENSTSYP00000009083
ENSTSYP00000013302
ENSTSYP00000018489
ENSTSYP00000022193
ENSTSYP00000004113
ENSTSYP00000002868
ENSTSYP00000010071
ENSTSYP00000014355
ENSTSYP00000029584
ENSTSYP00000006777
ENSTSYP00000006424
ENSTSYP00000023563
ENSTSYP00000027868
ENSTSYP00000003224
ENSTSYP00000026099
ENSTSYP00000013186
ENSTSYP00000023898
ENSTSYP00000022390
ENSTSYP00000034458
ENSTSYP00000015550
ENSTSYP00000029863
ENSTSYP00000021186
ENSTSYP00000009082
ENSTSYP00000000895
ENSTSYP00000002697
ENSTSYP00000021814
ENSTSYP00000007228
ENSTSYP00000016672
ENSTSYP00000032203

Cebus_imitator

ENSCCAP00000007362
ENSCCAP00000002511
ENSCCAP00000003870
ENSCCAP00000003870
ENSCCAP00000029161
ENSCCAP00000016691
ENSCCAP00000025532
ENSCCAP00000036863
ENSCCAP00000031647
ENSCCAP00000029610
ENSCCAP00000031409
ENSCCAP00000032749
ENSCCAP00000030918
ENSCCAP00000023997
ENSCCAP00000003046
ENSCCAP00000015922
ENSCCAP00000015922
ENSCCAP00000018097
ENSCCAP00000011887
ENSCCAP00000032568
ENSCCAP00000009310
ENSCCAP00000028848
ENSCCAP00000015627
ENSCCAP00000013092
ENSCCAP00000010676
ENSCCAP00000027532
ENSCCAP00000012584
ENSCCAP00000002586
ENSCCAP00000007058
ENSCCAP00000025004
ENSCCAP00000018956
ENSCCAP00000025742
ENSCCAP00000006218
ENSCCAP00000003095
ENSCCAP00000000085
ENSCCAP00000007302
ENSCCAP00000035996
ENSCCAP00000033544
ENSCCAP00000031857
ENSCCAP00000004753
ENSCCAP00000007843
ENSCCAP00000035266
ENSCCAP00000015120
ENSCCAP00000007007
ENSCCAP00000022412
ENSCCAP00000004770
ENSCCAP00000029049
ENSCCAP00000029544
ENSCCAP00000002780
ENSCCAP00000024827
ENSCCAP00000010123
ENSCCAP00000009774
ENSCCAP00000030674
ENSCCAP00000033780
ENSCCAP00000026549
ENSCCAP00000040315
ENSCCAP00000009908
ENSCCAP00000002847
ENSCCAP00000039410
ENSCCAP00000016501
ENSCCAP00000038797
ENSCCAP00000009335
ENSCCAP00000012442
ENSCCAP00000035321
ENSCCAP00000012858
ENSCCAP00000011365
ENSCCAP00000003591
ENSCCAP00000010938
ENSCCAP00000007283
ENSCCAP00000016127
ENSCCAP00000037974
ENSCCAP00000028867
ENSCCAP00000031634
ENSCCAP00000016092
ENSCCAP00000017443
ENSCCAP00000030940
ENSCCAP00000010453
ENSCCAP00000005235
ENSCCAP00000011504
ENSCCAP00000018992
ENSCCAP00000003426
ENSCCAP00000000150
ENSCCAP00000005340
ENSCCAP00000012400
ENSCCAP00000034541
ENSCCAP00000012885
ENSCCAP00000027384
ENSCCAP00000040324
ENSCCAP00000023338
ENSCCAP00000031363
ENSCCAP00000012288
ENSCCAP00000018081
ENSCCAP00000012080
ENSCCAP00000010679
ENSCCAP00000005987
ENSCCAP00000013908
ENSCCAP00000024392
ENSCCAP00000027722
ENSCCAP00000016263
ENSCCAP00000019587
ENSCCAP00000025489
ENSCCAP00000001782
ENSCCAP00000007261
ENSCCAP00000039382
ENSCCAP00000001851
ENSCCAP00000006119
ENSCCAP00000017237
ENSCCAP00000012421
ENSCCAP00000031540
ENSCCAP00000002547
ENSCCAP00000015231
ENSCCAP00000018387
ENSCCAP00000038764
ENSCCAP00000030682
ENSCCAP00000009259
ENSCCAP00000020467
ENSCCAP00000024703
ENSCCAP00000004318
ENSCCAP00000014237
ENSCCAP00000036779
ENSCCAP00000034134
ENSCCAP00000005002
ENSCCAP00000034787
ENSCCAP00000000326
ENSCCAP00000039962
ENSCCAP00000008292
ENSCCAP00000031378
ENSCCAP00000023685
ENSCCAP00000035049
ENSCCAP00000007885
ENSCCAP00000001514
ENSCCAP00000015119
ENSCCAP00000022672
ENSCCAP00000033173
ENSCCAP00000022683
ENSCCAP00000019781
ENSCCAP00000034121
ENSCCAP00000009169
ENSCCAP00000000288
ENSCCAP00000015563
ENSCCAP00000031605
ENSCCAP00000005177
ENSCCAP00000037287
ENSCCAP00000032738
ENSCCAP00000008921
ENSCCAP00000029643
ENSCCAP00000005494
ENSCCAP00000025644
ENSCCAP00000021811
ENSCCAP00000014351
ENSCCAP00000009767
ENSCCAP00000022716
ENSCCAP00000038447
ENSCCAP00000000952
ENSCCAP00000020949
ENSCCAP00000031648
ENSCCAP00000031503
ENSCCAP00000023651
ENSCCAP00000020908
ENSCCAP00000038831
ENSCCAP00000016475
ENSCCAP00000025035
ENSCCAP00000008062
ENSCCAP00000006998
ENSCCAP00000006998
ENSCCAP00000039996
ENSCCAP00000030154
ENSCCAP00000020063
ENSCCAP00000033294
ENSCCAP00000024447
ENSCCAP00000001393
ENSCCAP00000039735
ENSCCAP00000004605
ENSCCAP00000037304
ENSCCAP00000001502
ENSCCAP00000022310
ENSCCAP00000027146
ENSCCAP00000037060
ENSCCAP00000026156
ENSCCAP00000002563
ENSCCAP00000033346
ENSCCAP00000029852
ENSCCAP00000030626
ENSCCAP00000037271
ENSCCAP00000025113
ENSCCAP00000006536
ENSCCAP00000030890
ENSCCAP00000005842
ENSCCAP00000036434
ENSCCAP00000015013
ENSCCAP00000036461
ENSCCAP00000037335
ENSCCAP00000025225
ENSCCAP00000013617
ENSCCAP00000020595
ENSCCAP00000007254
ENSCCAP00000007729
ENSCCAP00000015514
ENSCCAP00000035257
ENSCCAP00000020631
ENSCCAP00000007522
ENSCCAP00000039849
ENSCCAP00000012193
ENSCCAP00000035605
ENSCCAP00000000146
ENSCCAP00000005191
ENSCCAP00000005191
ENSCCAP00000036124
ENSCCAP00000003796
ENSCCAP00000039226
ENSCCAP00000017273
ENSCCAP00000012306
ENSCCAP00000031389
ENSCCAP00000024849
ENSCCAP00000033777
ENSCCAP00000023153
ENSCCAP00000023443
ENSCCAP00000002701
ENSCCAP00000001824
ENSCCAP00000033352
ENSCCAP00000012607
ENSCCAP00000021511
ENSCCAP00000024755
ENSCCAP00000033528
ENSCCAP00000025727
ENSCCAP00000014393
ENSCCAP00000021713
ENSCCAP00000022728
ENSCCAP00000010522
ENSCCAP00000014136
ENSCCAP00000037079
ENSCCAP00000003326
ENSCCAP00000016316
ENSCCAP00000010914
ENSCCAP00000029205
ENSCCAP00000004963
ENSCCAP00000013560
ENSCCAP00000035960
ENSCCAP00000022864
ENSCCAP00000019643
ENSCCAP00000008812
ENSCCAP00000006963
ENSCCAP00000001106
ENSCCAP00000001588
ENSCCAP00000007507
ENSCCAP00000037074
ENSCCAP00000015056
ENSCCAP00000014909
ENSCCAP00000025361
ENSCCAP00000014438
ENSCCAP00000017613
ENSCCAP00000012662
ENSCCAP00000019534
ENSCCAP00000037906
ENSCCAP00000010748
ENSCCAP00000000884
ENSCCAP00000014473
ENSCCAP00000001186
ENSCCAP00000001186
ENSCCAP00000025838
ENSCCAP00000025838
ENSCCAP00000019762
ENSCCAP00000030723
ENSCCAP00000001556
ENSCCAP00000001556
ENSCCAP00000013061
ENSCCAP00000015035
ENSCCAP00000003360
ENSCCAP00000001306
ENSCCAP00000010495
ENSCCAP00000019038
ENSCCAP00000039169
ENSCCAP00000015412
ENSCCAP00000016289
ENSCCAP00000007440
ENSCCAP00000011622
ENSCCAP00000017962
ENSCCAP00000018855
ENSCCAP00000031422
ENSCCAP00000036837
ENSCCAP00000027241
ENSCCAP00000036788
ENSCCAP00000020171
ENSCCAP00000018383
ENSCCAP00000005379
ENSCCAP00000006110
ENSCCAP00000006110
ENSCCAP00000004524
ENSCCAP00000004524
ENSCCAP00000038166
ENSCCAP00000038166
ENSCCAP00000009080
ENSCCAP00000016700
ENSCCAP00000002725
ENSCCAP00000032533
ENSCCAP00000008367
ENSCCAP00000013033
ENSCCAP00000017015
ENSCCAP00000011034
ENSCCAP00000024919
ENSCCAP00000027435
ENSCCAP00000036949
ENSCCAP00000029326
ENSCCAP00000033147
ENSCCAP00000020993
ENSCCAP00000027594
ENSCCAP00000002292
ENSCCAP00000018583
ENSCCAP00000016181
ENSCCAP00000020578
ENSCCAP00000001853
ENSCCAP00000019016
ENSCCAP00000035246
ENSCCAP00000000535
ENSCCAP00000026718
ENSCCAP00000000295
ENSCCAP00000009221
ENSCCAP00000032116
ENSCCAP00000004435
ENSCCAP00000038205
ENSCCAP00000037797
ENSCCAP00000035421
ENSCCAP00000029372
ENSCCAP00000017296
ENSCCAP00000009606
ENSCCAP00000013518
ENSCCAP00000014337
ENSCCAP00000034866
ENSCCAP00000031175
ENSCCAP00000011524
ENSCCAP00000024740
ENSCCAP00000025612
ENSCCAP00000017511
ENSCCAP00000018399
ENSCCAP00000030861
ENSCCAP00000014694
ENSCCAP00000014694
ENSCCAP00000017058
ENSCCAP00000017058
ENSCCAP00000026515
ENSCCAP00000019166
ENSCCAP00000013469
ENSCCAP00000009840
ENSCCAP00000034076
ENSCCAP00000026239
ENSCCAP00000020060
ENSCCAP00000022606
ENSCCAP00000036165
ENSCCAP00000003001
ENSCCAP00000019361
ENSCCAP00000039103
ENSCCAP00000024603
ENSCCAP00000021956
ENSCCAP00000014863
ENSCCAP00000011989
ENSCCAP00000022215
ENSCCAP00000000563
ENSCCAP00000018202
ENSCCAP00000026487
ENSCCAP00000001581
ENSCCAP00000001581
ENSCCAP00000003048
ENSCCAP00000022959
ENSCCAP00000027252
ENSCCAP00000022803
ENSCCAP00000029513
ENSCCAP00000017624
ENSCCAP00000034124
ENSCCAP00000036328
ENSCCAP00000037152
ENSCCAP00000018856
ENSCCAP00000021907
ENSCCAP00000003998
ENSCCAP00000007067
ENSCCAP00000007067
ENSCCAP00000000071
ENSCCAP00000033529
ENSCCAP00000027499
ENSCCAP00000036474
ENSCCAP00000032238
ENSCCAP00000023393
ENSCCAP00000036759
ENSCCAP00000025476
ENSCCAP00000033956
ENSCCAP00000022829
ENSCCAP00000010855
ENSCCAP00000022345
ENSCCAP00000010904
ENSCCAP00000015710
ENSCCAP00000031469
ENSCCAP00000011368
ENSCCAP00000039707
ENSCCAP00000022938
ENSCCAP00000031547
ENSCCAP00000014849
ENSCCAP00000025528
ENSCCAP00000009718
ENSCCAP00000006615
ENSCCAP00000024003
ENSCCAP00000024776
ENSCCAP00000029207
ENSCCAP00000017467
ENSCCAP00000019051
ENSCCAP00000002134
ENSCCAP00000009709
ENSCCAP00000036051
ENSCCAP00000006690
ENSCCAP00000029626
ENSCCAP00000014509
ENSCCAP00000033888
ENSCCAP00000031902
ENSCCAP00000014065
ENSCCAP00000013976
ENSCCAP00000019905
ENSCCAP00000038020
ENSCCAP00000027095
ENSCCAP00000031320
ENSCCAP00000012921
ENSCCAP00000030739
ENSCCAP00000030739
ENSCCAP00000014832
ENSCCAP00000016253
ENSCCAP00000029043
ENSCCAP00000034605
ENSCCAP00000036001
ENSCCAP00000020989
ENSCCAP00000005187
ENSCCAP00000000074
ENSCCAP00000000832
ENSCCAP00000037222
ENSCCAP00000007709
ENSCCAP00000039661
ENSCCAP00000011199
ENSCCAP00000005148
ENSCCAP00000035669
ENSCCAP00000039643
ENSCCAP00000023129
ENSCCAP00000002805
ENSCCAP00000013029
ENSCCAP00000012553
ENSCCAP00000010447
ENSCCAP00000018823
ENSCCAP00000026357
ENSCCAP00000017668
ENSCCAP00000009121
ENSCCAP00000017241
ENSCCAP00000012320
ENSCCAP00000002375
ENSCCAP00000011098
ENSCCAP00000022660
ENSCCAP00000030972
ENSCCAP00000007637
ENSCCAP00000029244
ENSCCAP00000009464
ENSCCAP00000003882
ENSCCAP00000001282
ENSCCAP00000014905
ENSCCAP00000015348
ENSCCAP00000037767
ENSCCAP00000026706
ENSCCAP00000009991
ENSCCAP00000025099
ENSCCAP00000025665
ENSCCAP00000010578
ENSCCAP00000016091
ENSCCAP00000037719
ENSCCAP00000001089
ENSCCAP00000024617
ENSCCAP00000003757
ENSCCAP00000003478
ENSCCAP00000022848
ENSCCAP00000011409
ENSCCAP00000003344
ENSCCAP00000040523
ENSCCAP00000019330
ENSCCAP00000011945
ENSCCAP00000016593
ENSCCAP00000007943
ENSCCAP00000000643
ENSCCAP00000034108
ENSCCAP00000023204
ENSCCAP00000039791
ENSCCAP00000012558
ENSCCAP00000005143
ENSCCAP00000014725
ENSCCAP00000025469
ENSCCAP00000032337
ENSCCAP00000036389
ENSCCAP00000010392
ENSCCAP00000035847
ENSCCAP00000039941
ENSCCAP00000038617
ENSCCAP00000035270
ENSCCAP00000038642
ENSCCAP00000036204

Cercocebus_atys

ENSCATP00000019401
ENSCATP00000004449
ENSCATP00000007985
ENSCATP00000007985
ENSCATP00000000367
ENSCATP00000014317
ENSCATP00000032288
ENSCATP00000020551
ENSCATP00000020874
ENSCATP00000023717
ENSCATP00000001586
ENSCATP00000018822
ENSCATP00000034648
ENSCATP00000022181
ENSCATP00000032272
ENSCATP00000028676
ENSCATP00000028676
ENSCATP00000030508
ENSCATP00000022365
ENSCATP00000039110
ENSCATP00000001956
ENSCATP00000009229
ENSCATP00000044230
ENSCATP00000012278
ENSCATP00000010305
ENSCATP00000027929
ENSCATP00000044932
ENSCATP00000025035
ENSCATP00000035274
ENSCATP00000029436
ENSCATP00000037704
ENSCATP00000040160
ENSCATP00000046063
ENSCATP00000007306
ENSCATP00000037383
ENSCATP00000044911
ENSCATP00000010677
ENSCATP00000010400
ENSCATP00000020761
ENSCATP00000031382
ENSCATP00000003005
ENSCATP00000041253
ENSCATP00000009642
ENSCATP00000017261
ENSCATP00000031753
ENSCATP00000004955
ENSCATP00000036427
ENSCATP00000031987
ENSCATP00000019372
ENSCATP00000008737
ENSCATP00000019288
ENSCATP00000018444
ENSCATP00000006108
ENSCATP00000010646
ENSCATP00000030421
ENSCATP00000025744
ENSCATP00000021708
ENSCATP00000027734
ENSCATP00000034944
ENSCATP00000018195
ENSCATP00000015923
ENSCATP00000035215
ENSCATP00000035750
ENSCATP00000016438
ENSCATP00000034136
ENSCATP00000025665
ENSCATP00000024641
ENSCATP00000041557
ENSCATP00000035566
ENSCATP00000015408
ENSCATP00000022822
ENSCATP00000038288
ENSCATP00000029888
ENSCATP00000007312
ENSCATP00000004987
ENSCATP00000030807
ENSCATP00000032538
ENSCATP00000029011
ENSCATP00000039460
ENSCATP00000041163
ENSCATP00000013637
ENSCATP00000040733
ENSCATP00000033540
ENSCATP00000002640
ENSCATP00000007377
ENSCATP00000026522
ENSCATP00000033204
ENSCATP00000014817
ENSCATP00000044411
ENSCATP00000012362
ENSCATP00000043552
ENSCATP00000000039
ENSCATP00000043059
ENSCATP00000042506
ENSCATP00000009059
ENSCATP00000045925
ENSCATP00000003928
ENSCATP00000020142
ENSCATP00000010787
ENSCATP00000034314
ENSCATP00000008157
ENSCATP00000042631
ENSCATP00000002639
ENSCATP00000009048
ENSCATP00000042330
ENSCATP00000030727
ENSCATP00000036393
ENSCATP00000032960
ENSCATP00000014431
ENSCATP00000005865
ENSCATP00000000761
ENSCATP00000004007
ENSCATP00000033004
ENSCATP00000027013
ENSCATP00000017248
ENSCATP00000002987
ENSCATP00000000919
ENSCATP00000036620
ENSCATP00000019430
ENSCATP00000021393
ENSCATP00000045790
ENSCATP00000031812
ENSCATP00000004534
ENSCATP00000018265
ENSCATP00000026548
ENSCATP00000016112
ENSCATP00000003159
ENSCATP00000030800
ENSCATP00000039357
ENSCATP00000014785
ENSCATP00000027126
ENSCATP00000020962
ENSCATP00000020010
ENSCATP00000013167
ENSCATP00000011018
ENSCATP00000017685
ENSCATP00000031054
ENSCATP00000005578
ENSCATP00000043294
ENSCATP00000028796
ENSCATP00000013822
ENSCATP00000027637
ENSCATP00000014411
ENSCATP00000021254
ENSCATP00000018543
ENSCATP00000029606
ENSCATP00000001007
ENSCATP00000027722
ENSCATP00000001466
ENSCATP00000043756
ENSCATP00000029424
ENSCATP00000003094
ENSCATP00000038065
ENSCATP00000031604
ENSCATP00000042339
ENSCATP00000041175
ENSCATP00000018580
ENSCATP00000043602
ENSCATP00000008960
ENSCATP00000015524
ENSCATP00000042383
ENSCATP00000027730
ENSCATP00000000621
ENSCATP00000032580
ENSCATP00000043382
ENSCATP00000042261
ENSCATP00000042261
ENSCATP00000034922
ENSCATP00000012232
ENSCATP00000006661
ENSCATP00000004038
ENSCATP00000039338
ENSCATP00000006410
ENSCATP00000036070
ENSCATP00000008460
ENSCATP00000027307
ENSCATP00000044699
ENSCATP00000013887
ENSCATP00000041308
ENSCATP00000005280
ENSCATP00000000678
ENSCATP00000044850
ENSCATP00000029172
ENSCATP00000007582
ENSCATP00000026973
ENSCATP00000046060
ENSCATP00000023388
ENSCATP00000028119
ENSCATP00000033244
ENSCATP00000034911
ENSCATP00000020756
ENSCATP00000009812
ENSCATP00000026315
ENSCATP00000016975
ENSCATP00000040438
ENSCATP00000036169
ENSCATP00000038193
ENSCATP00000044011
ENSCATP00000022411
ENSCATP00000020839
ENSCATP00000032285
ENSCATP00000042433
ENSCATP00000003970
ENSCATP00000009980
ENSCATP00000000993
ENSCATP00000042899
ENSCATP00000012030
ENSCATP00000012684
ENSCATP00000012614
ENSCATP00000000854
ENSCATP00000000854
ENSCATP00000004911
ENSCATP00000041658
ENSCATP00000022401
ENSCATP00000000145
ENSCATP00000008287
ENSCATP00000023109
ENSCATP00000011351
ENSCATP00000045855
ENSCATP00000008345
ENSCATP00000025932
ENSCATP00000021044
ENSCATP00000041060
ENSCATP00000039995
ENSCATP00000022381
ENSCATP00000044766
ENSCATP00000021942
ENSCATP00000044098
ENSCATP00000004809
ENSCATP00000033242
ENSCATP00000009261
ENSCATP00000014216
ENSCATP00000011344
ENSCATP00000035020
ENSCATP00000003003
ENSCATP00000003003
ENSCATP00000030055
ENSCATP00000021719
ENSCATP00000000136
ENSCATP00000039102
ENSCATP00000033773
ENSCATP00000020786
ENSCATP00000037056
ENSCATP00000032955
ENSCATP00000032032
ENSCATP00000043095
ENSCATP00000011739
ENSCATP00000004193
ENSCATP00000026108
ENSCATP00000012902
ENSCATP00000041985
ENSCATP00000042610
ENSCATP00000031311
ENSCATP00000037989
ENSCATP00000018712
ENSCATP00000014594
ENSCATP00000034009
ENSCATP00000014719
ENSCATP00000033541
ENSCATP00000013383
ENSCATP00000001962
ENSCATP00000042032
ENSCATP00000042847
ENSCATP00000042847
ENSCATP00000023171
ENSCATP00000023171
ENSCATP00000008717
ENSCATP00000008831
ENSCATP00000023354
ENSCATP00000023354
ENSCATP00000016529
ENSCATP00000023574
ENSCATP00000007011
ENSCATP00000032131
ENSCATP00000037238
ENSCATP00000011820
ENSCATP00000037963
ENSCATP00000041729
ENSCATP00000032876
ENSCATP00000016688
ENSCATP00000004590
ENSCATP00000013798
ENSCATP00000015993
ENSCATP00000018949
ENSCATP00000035697
ENSCATP00000025152
ENSCATP00000032647
ENSCATP00000032647
ENSCATP00000041851
ENSCATP00000041851
ENSCATP00000024287
ENSCATP00000024869
ENSCATP00000012711
ENSCATP00000012667
ENSCATP00000025870
ENSCATP00000000689
ENSCATP00000004744
ENSCATP00000019080
ENSCATP00000023539
ENSCATP00000014946
ENSCATP00000042174
ENSCATP00000045275
ENSCATP00000038259
ENSCATP00000028988
ENSCATP00000012970
ENSCATP00000035889
ENSCATP00000033952
ENSCATP00000040621
ENSCATP00000033482
ENSCATP00000043842
ENSCATP00000005883
ENSCATP00000022270
ENSCATP00000024215
ENSCATP00000041002
ENSCATP00000028763
ENSCATP00000027334
ENSCATP00000029511
ENSCATP00000045465
ENSCATP00000015768
ENSCATP00000018089
ENSCATP00000020335
ENSCATP00000015602
ENSCATP00000038477
ENSCATP00000024739
ENSCATP00000029591
ENSCATP00000016120
ENSCATP00000022540
ENSCATP00000020252
ENSCATP00000038330
ENSCATP00000028523
ENSCATP00000022845
ENSCATP00000031757
ENSCATP00000016178
ENSCATP00000016178
ENSCATP00000002568
ENSCATP00000002568
ENSCATP00000043288
ENSCATP00000016256
ENSCATP00000027890
ENSCATP00000036862
ENSCATP00000037269
ENSCATP00000024519
ENSCATP00000014991
ENSCATP00000019058
ENSCATP00000017665
ENSCATP00000022079
ENSCATP00000025062
ENSCATP00000006685
ENSCATP00000014739
ENSCATP00000042852
ENSCATP00000032771
ENSCATP00000040581
ENSCATP00000024479
ENSCATP00000008006
ENSCATP00000023285
ENSCATP00000019911
ENSCATP00000017799
ENSCATP00000017799
ENSCATP00000031999
ENSCATP00000033359
ENSCATP00000010438
ENSCATP00000030641
ENSCATP00000038572
ENSCATP00000043240
ENSCATP00000026917
ENSCATP00000005525
ENSCATP00000009557
ENSCATP00000011719
ENSCATP00000032119
ENSCATP00000005838
ENSCATP00000003480
ENSCATP00000020537
ENSCATP00000017399
ENSCATP00000017399
ENSCATP00000005359
ENSCATP00000012082
ENSCATP00000010817
ENSCATP00000033041
ENSCATP00000044544
ENSCATP00000013681
ENSCATP00000040500
ENSCATP00000003349
ENSCATP00000001297
ENSCATP00000036301
ENSCATP00000013534
ENSCATP00000007226
ENSCATP00000028928
ENSCATP00000038379
ENSCATP00000003895
ENSCATP00000036709
ENSCATP00000017807
ENSCATP00000029632
ENSCATP00000001697
ENSCATP00000011902
ENSCATP00000028687
ENSCATP00000036640
ENSCATP00000008198
ENSCATP00000044883
ENSCATP00000020387
ENSCATP00000037673
ENSCATP00000023655
ENSCATP00000005126
ENSCATP00000019735
ENSCATP00000010733
ENSCATP00000013320
ENSCATP00000020533
ENSCATP00000012136
ENSCATP00000017937
ENSCATP00000033065
ENSCATP00000022880
ENSCATP00000017385
ENSCATP00000001106
ENSCATP00000021249
ENSCATP00000001078
ENSCATP00000031799
ENSCATP00000015276
ENSCATP00000020966
ENSCATP00000020966
ENSCATP00000019256
ENSCATP00000000937
ENSCATP00000001894
ENSCATP00000009858
ENSCATP00000007069
ENSCATP00000044414
ENSCATP00000013322
ENSCATP00000043783
ENSCATP00000024726
ENSCATP00000029941
ENSCATP00000033725
ENSCATP00000000665
ENSCATP00000020097
ENSCATP00000018482
ENSCATP00000038129
ENSCATP00000034223
ENSCATP00000010658
ENSCATP00000044655
ENSCATP00000026862
ENSCATP00000032917
ENSCATP00000006035
ENSCATP00000029583
ENSCATP00000021898
ENSCATP00000040418
ENSCATP00000013180
ENSCATP00000015359
ENSCATP00000019502
ENSCATP00000016117
ENSCATP00000038916
ENSCATP00000017629
ENSCATP00000028731
ENSCATP00000004217
ENSCATP00000000693
ENSCATP00000023431
ENSCATP00000026383
ENSCATP00000038118
ENSCATP00000030076
ENSCATP00000023959
ENSCATP00000045735
ENSCATP00000038402
ENSCATP00000042052
ENSCATP00000028816
ENSCATP00000010021
ENSCATP00000038318
ENSCATP00000037486
ENSCATP00000011601
ENSCATP00000017654
ENSCATP00000025334
ENSCATP00000012473
ENSCATP00000011545
ENSCATP00000037631
ENSCATP00000016162
ENSCATP00000040755
ENSCATP00000025746
ENSCATP00000016162
ENSCATP00000009919
ENSCATP00000009856
ENSCATP00000003561
ENSCATP00000036855
ENSCATP00000002177
ENSCATP00000034167
ENSCATP00000008471
ENSCATP00000008101
ENSCATP00000036578
ENSCATP00000009385
ENSCATP00000004203
ENSCATP00000022840
ENSCATP00000039885
ENSCATP00000006571
ENSCATP00000038998
ENSCATP00000025760
ENSCATP00000030550
ENSCATP00000000173
ENSCATP00000027817
ENSCATP00000023952
ENSCATP00000040687
ENSCATP00000034430

Cervus_hanglu_yarkandensis

ENSCHYP00000030745
ENSCHYP00000035651
ENSCHYP00000031662
ENSCHYP00000031662
ENSCHYP00000023202
ENSCHYP00000035853
ENSCHYP00000034228
ENSCHYP00000040172
ENSCHYP00000039822
ENSCHYP00000039393
ENSCHYP00000029830
ENSCHYP00000012265
ENSCHYP00000040037
ENSCHYP00000040482
ENSCHYP00000023162
ENSCHYP00000023162
ENSCHYP00000033164
ENSCHYP00000013992
ENSCHYP00000030017
ENSCHYP00000038055
ENSCHYP00000022926
ENSCHYP00000028605
ENSCHYP00000033213
ENSCHYP00000020591
ENSCHYP00000016149
ENSCHYP00000031468
ENSCHYP00000038082
ENSCHYP00000038800
ENSCHYP00000027660
ENSCHYP00000036218
ENSCHYP00000024680
ENSCHYP00000021815
ENSCHYP00000009511
ENSCHYP00000033147
ENSCHYP00000015375
ENSCHYP00000027374
ENSCHYP00000036696
ENSCHYP00000004685
ENSCHYP00000034612
ENSCHYP00000019815
ENSCHYP00000017077
ENSCHYP00000032200
ENSCHYP00000032619
ENSCHYP00000038369
ENSCHYP00000014786
ENSCHYP00000009706
ENSCHYP00000013076
ENSCHYP00000019739
ENSCHYP00000015970
ENSCHYP00000014634
ENSCHYP00000002102
ENSCHYP00000027535
ENSCHYP00000022534
ENSCHYP00000028079
ENSCHYP00000035549
ENSCHYP00000023620
ENSCHYP00000031846
ENSCHYP00000031745
ENSCHYP00000030776
ENSCHYP00000031848
ENSCHYP00000029058
ENSCHYP00000030678
ENSCHYP00000026667
ENSCHYP00000022481
ENSCHYP00000028534
ENSCHYP00000036895
ENSCHYP00000027998
ENSCHYP00000040659
ENSCHYP00000028921
ENSCHYP00000026130
ENSCHYP00000020771
ENSCHYP00000020587
ENSCHYP00000008361
ENSCHYP00000018976
ENSCHYP00000034263
ENSCHYP00000003708
ENSCHYP00000020353
ENSCHYP00000025573
ENSCHYP00000012098
ENSCHYP00000030495
ENSCHYP00000030925
ENSCHYP00000030632
ENSCHYP00000032087
ENSCHYP00000018453
ENSCHYP00000030226
ENSCHYP00000004365
ENSCHYP00000004619
ENSCHYP00000024574
ENSCHYP00000000944
ENSCHYP00000016258
ENSCHYP00000034525
ENSCHYP00000016109
ENSCHYP00000003723
ENSCHYP00000018746
ENSCHYP00000003814
ENSCHYP00000029916
ENSCHYP00000030082
ENSCHYP00000036728
ENSCHYP00000012263
ENSCHYP00000030752
ENSCHYP00000010189
ENSCHYP00000000149
ENSCHYP00000018337
ENSCHYP00000006538
ENSCHYP00000037210
ENSCHYP00000035359
ENSCHYP00000018349
ENSCHYP00000008577
ENSCHYP00000032527
ENSCHYP00000018434
ENSCHYP00000017270
ENSCHYP00000012410
ENSCHYP00000036359
ENSCHYP00000037233
ENSCHYP00000040915
ENSCHYP00000021207
ENSCHYP00000034206
ENSCHYP00000036503
ENSCHYP00000008712
ENSCHYP00000017852
ENSCHYP00000038150
ENSCHYP00000023026
ENSCHYP00000019621
ENSCHYP00000000949
ENSCHYP00000004071
ENSCHYP00000014572
ENSCHYP00000036974
ENSCHYP00000038446
ENSCHYP00000022519
ENSCHYP00000015886
ENSCHYP00000016695
ENSCHYP00000026941
ENSCHYP00000013763
ENSCHYP00000039516
ENSCHYP00000013711
ENSCHYP00000038429
ENSCHYP00000004700
ENSCHYP00000007301
ENSCHYP00000016634
ENSCHYP00000032014
ENSCHYP00000008740
ENSCHYP00000016321
ENSCHYP00000038540
ENSCHYP00000015052
ENSCHYP00000010418
ENSCHYP00000000832
ENSCHYP00000025439
ENSCHYP00000007056
ENSCHYP00000024360
ENSCHYP00000040074
ENSCHYP00000008718
ENSCHYP00000032461
ENSCHYP00000009993
ENSCHYP00000036446
ENSCHYP00000039467
ENSCHYP00000007315
ENSCHYP00000039890
ENSCHYP00000015190
ENSCHYP00000011689
ENSCHYP00000022814
ENSCHYP00000038659
ENSCHYP00000002407
ENSCHYP00000023999
ENSCHYP00000008019
ENSCHYP00000023854
ENSCHYP00000008936
ENSCHYP00000015603
ENSCHYP00000008571
ENSCHYP00000007914
ENSCHYP00000009496
ENSCHYP00000028608
ENSCHYP00000006055
ENSCHYP00000026120
ENSCHYP00000012055
ENSCHYP00000002877
ENSCHYP00000009811
ENSCHYP00000020712
ENSCHYP00000022847
ENSCHYP00000011843
ENSCHYP00000000947
ENSCHYP00000026861
ENSCHYP00000018352
ENSCHYP00000010195
ENSCHYP00000020739
ENSCHYP00000002134
ENSCHYP00000016897
ENSCHYP00000016897
ENSCHYP00000018089
ENSCHYP00000038874
ENSCHYP00000007774
ENSCHYP00000001190
ENSCHYP00000005851
ENSCHYP00000012259
ENSCHYP00000025976
ENSCHYP00000019132
ENSCHYP00000031797
ENSCHYP00000033375
ENSCHYP00000013237
ENSCHYP00000008131
ENSCHYP00000036532
ENSCHYP00000003226
ENSCHYP00000022726
ENSCHYP00000016460
ENSCHYP00000023487
ENSCHYP00000016359
ENSCHYP00000027476
ENSCHYP00000023703
ENSCHYP00000010413
ENSCHYP00000016095
ENSCHYP00000002052
ENSCHYP00000011893
ENSCHYP00000036876
ENSCHYP00000000551
ENSCHYP00000006554
ENSCHYP00000015011
ENSCHYP00000021698
ENSCHYP00000004489
ENSCHYP00000002824
ENSCHYP00000017059
ENSCHYP00000021301
ENSCHYP00000025837
ENSCHYP00000019321
ENSCHYP00000017482
ENSCHYP00000021056
ENSCHYP00000023821
ENSCHYP00000000212
ENSCHYP00000014700
ENSCHYP00000025993
ENSCHYP00000033025
ENSCHYP00000013844
ENSCHYP00000027132
ENSCHYP00000027132
ENSCHYP00000010801
ENSCHYP00000027401
ENSCHYP00000031854
ENSCHYP00000025507
ENSCHYP00000018257
ENSCHYP00000017424
ENSCHYP00000001567
ENSCHYP00000031936
ENSCHYP00000022485
ENSCHYP00000037731
ENSCHYP00000013950
ENSCHYP00000033512
ENSCHYP00000012488
ENSCHYP00000023726
ENSCHYP00000011035
ENSCHYP00000036674
ENSCHYP00000012092
ENSCHYP00000010541
ENSCHYP00000009388
ENSCHYP00000016073
ENSCHYP00000034715
ENSCHYP00000002633
ENSCHYP00000032429
ENSCHYP00000027877
ENSCHYP00000023134
ENSCHYP00000023134
ENSCHYP00000008534
ENSCHYP00000035541
ENSCHYP00000026644
ENSCHYP00000005342
ENSCHYP00000015149
ENSCHYP00000040727
ENSCHYP00000037822
ENSCHYP00000022055
ENSCHYP00000020451
ENSCHYP00000018417
ENSCHYP00000001146
ENSCHYP00000007752
ENSCHYP00000004037
ENSCHYP00000038534
ENSCHYP00000035721
ENSCHYP00000035948
ENSCHYP00000013263
ENSCHYP00000021020
ENSCHYP00000030706
ENSCHYP00000034079
ENSCHYP00000000657
ENSCHYP00000009870
ENSCHYP00000000620
ENSCHYP00000028759
ENSCHYP00000021073
ENSCHYP00000036965
ENSCHYP00000008711
ENSCHYP00000009875
ENSCHYP00000029646
ENSCHYP00000016862
ENSCHYP00000029993
ENSCHYP00000029993
ENSCHYP00000034651
ENSCHYP00000034651
ENSCHYP00000021786
ENSCHYP00000022110
ENSCHYP00000012163
ENSCHYP00000012163
ENSCHYP00000012136
ENSCHYP00000024110
ENSCHYP00000000452
ENSCHYP00000039485
ENSCHYP00000014657
ENSCHYP00000024703
ENSCHYP00000032820
ENSCHYP00000024396
ENSCHYP00000024927
ENSCHYP00000025814
ENSCHYP00000029586
ENSCHYP00000015250
ENSCHYP00000032915
ENSCHYP00000002792
ENSCHYP00000008902
ENSCHYP00000031474
ENSCHYP00000031474
ENSCHYP00000038646
ENSCHYP00000038646
ENSCHYP00000018587
ENSCHYP00000026902
ENSCHYP00000008173
ENSCHYP00000038158
ENSCHYP00000035665
ENSCHYP00000019808
ENSCHYP00000028260
ENSCHYP00000017209
ENSCHYP00000027675
ENSCHYP00000003054
ENSCHYP00000000612
ENSCHYP00000016164
ENSCHYP00000000576
ENSCHYP00000038194
ENSCHYP00000007776
ENSCHYP00000027244
ENSCHYP00000035503
ENSCHYP00000013403
ENSCHYP00000038009
ENSCHYP00000039569
ENSCHYP00000026521
ENSCHYP00000025809
ENSCHYP00000017264
ENSCHYP00000039544
ENSCHYP00000014535
ENSCHYP00000015073
ENSCHYP00000035140
ENSCHYP00000015915
ENSCHYP00000020253
ENSCHYP00000027680
ENSCHYP00000034596
ENSCHYP00000025752
ENSCHYP00000029006
ENSCHYP00000032505
ENSCHYP00000001593
ENSCHYP00000018424
ENSCHYP00000023431
ENSCHYP00000014284
ENSCHYP00000009016
ENSCHYP00000009016
ENSCHYP00000040219
ENSCHYP00000040219
ENSCHYP00000020240
ENSCHYP00000036375
ENSCHYP00000020284
ENSCHYP00000010871
ENSCHYP00000018110
ENSCHYP00000024998
ENSCHYP00000005809
ENSCHYP00000032332
ENSCHYP00000036062
ENSCHYP00000031367
ENSCHYP00000026487
ENSCHYP00000002331
ENSCHYP00000006373
ENSCHYP00000021746
ENSCHYP00000040938
ENSCHYP00000019045
ENSCHYP00000012374
ENSCHYP00000021192
ENSCHYP00000030783
ENSCHYP00000006212
ENSCHYP00000006099
ENSCHYP00000006099
ENSCHYP00000010521
ENSCHYP00000009002
ENSCHYP00000013284
ENSCHYP00000001931
ENSCHYP00000023832
ENSCHYP00000039174
ENSCHYP00000025368
ENSCHYP00000039797
ENSCHYP00000014806
ENSCHYP00000013715
ENSCHYP00000006800
ENSCHYP00000020340
ENSCHYP00000001987
ENSCHYP00000012497
ENSCHYP00000012497
ENSCHYP00000007710
ENSCHYP00000028856
ENSCHYP00000014448
ENSCHYP00000028711
ENSCHYP00000009157
ENSCHYP00000028886
ENSCHYP00000009239
ENSCHYP00000028857
ENSCHYP00000009211
ENSCHYP00000017869
ENSCHYP00000018154
ENSCHYP00000001123
ENSCHYP00000039390
ENSCHYP00000031253
ENSCHYP00000018001
ENSCHYP00000016801
ENSCHYP00000038109
ENSCHYP00000008991
ENSCHYP00000009023
ENSCHYP00000025156
ENSCHYP00000008788
ENSCHYP00000038498
ENSCHYP00000012463
ENSCHYP00000039141
ENSCHYP00000019759
ENSCHYP00000029198
ENSCHYP00000027397
ENSCHYP00000027842
ENSCHYP00000026932
ENSCHYP00000017126
ENSCHYP00000034269
ENSCHYP00000012586
ENSCHYP00000012017
ENSCHYP00000034452
ENSCHYP00000022511
ENSCHYP00000038126
ENSCHYP00000019843
ENSCHYP00000016150
ENSCHYP00000006965
ENSCHYP00000038097
ENSCHYP00000023488
ENSCHYP00000026726
ENSCHYP00000026726
ENSCHYP00000004013
ENSCHYP00000011841
ENSCHYP00000007514
ENSCHYP00000003396
ENSCHYP00000003396
ENSCHYP00000004800
ENSCHYP00000004800
ENSCHYP00000039159
ENSCHYP00000017329
ENSCHYP00000017177
ENSCHYP00000020439
ENSCHYP00000016748
ENSCHYP00000028329
ENSCHYP00000005500
ENSCHYP00000036034
ENSCHYP00000004011
ENSCHYP00000022487
ENSCHYP00000024814
ENSCHYP00000018958
ENSCHYP00000003013
ENSCHYP00000007942
ENSCHYP00000004288
ENSCHYP00000026215
ENSCHYP00000011095
ENSCHYP00000000073
ENSCHYP00000023991
ENSCHYP00000006313
ENSCHYP00000025828
ENSCHYP00000034749
ENSCHYP00000003985
ENSCHYP00000021989
ENSCHYP00000004848
ENSCHYP00000017325
ENSCHYP00000010030
ENSCHYP00000023705
ENSCHYP00000026117
ENSCHYP00000010491
ENSCHYP00000021302
ENSCHYP00000007567
ENSCHYP00000033504
ENSCHYP00000032674
ENSCHYP00000009722
ENSCHYP00000008918
ENSCHYP00000006827
ENSCHYP00000004967
ENSCHYP00000026761
ENSCHYP00000021579
ENSCHYP00000028330
ENSCHYP00000037127
ENSCHYP00000041005
ENSCHYP00000021197
ENSCHYP00000007385
ENSCHYP00000007611
ENSCHYP00000016199
ENSCHYP00000018660
ENSCHYP00000002235
ENSCHYP00000024176
ENSCHYP00000015242
ENSCHYP00000001623
ENSCHYP00000013622
ENSCHYP00000015242
ENSCHYP00000028809
ENSCHYP00000017173
ENSCHYP00000025695
ENSCHYP00000012948
ENSCHYP00000011287
ENSCHYP00000024194
ENSCHYP00000003528
ENSCHYP00000018067
ENSCHYP00000016833
ENSCHYP00000024431
ENSCHYP00000033751
ENSCHYP00000014701
ENSCHYP00000004819
ENSCHYP00000032244
ENSCHYP00000033501
ENSCHYP00000035440
ENSCHYP00000014519
ENSCHYP00000014625
ENSCHYP00000014840
ENSCHYP00000015204
ENSCHYP00000018645
ENSCHYP00000019956
ENSCHYP00000017897
ENSCHYP00000007925
ENSCHYP00000020090

Choloepus_hoffmanni

ENSCHOP00000003285
ENSCHOP00000008517
ENSCHOP00000011713
ENSCHOP00000011713
ENSCHOP00000000821
ENSCHOP00000003685
ENSCHOP00000001843
ENSCHOP00000008565
ENSCHOP00000009302
ENSCHOP00000002306
ENSCHOP00000007606
ENSCHOP00000001689
ENSCHOP00000006390
ENSCHOP00000006996
ENSCHOP00000004905
ENSCHOP00000004905
ENSCHOP00000002429
ENSCHOP00000009672
ENSCHOP00000007903
ENSCHOP00000001000
ENSCHOP00000004581
ENSCHOP00000001612
ENSCHOP00000010783
ENSCHOP00000006204
ENSCHOP00000009564
ENSCHOP00000000813
ENSCHOP00000002552
ENSCHOP00000011533
ENSCHOP00000003897
ENSCHOP00000002639
ENSCHOP00000002146
ENSCHOP00000003477
ENSCHOP00000010414
ENSCHOP00000011817
ENSCHOP00000006787
ENSCHOP00000010836
ENSCHOP00000009260
ENSCHOP00000007658
ENSCHOP00000001594
ENSCHOP00000000756
ENSCHOP00000009921
ENSCHOP00000004454
ENSCHOP00000008443
ENSCHOP00000003205
ENSCHOP00000002798
ENSCHOP00000010382
ENSCHOP00000012255
ENSCHOP00000002204
ENSCHOP00000002284
ENSCHOP00000008173
ENSCHOP00000005482
ENSCHOP00000006621
ENSCHOP00000011836
ENSCHOP00000007684
ENSCHOP00000000235
ENSCHOP00000006311
ENSCHOP00000010248
ENSCHOP00000001153
ENSCHOP00000006481
ENSCHOP00000009386
ENSCHOP00000011647
ENSCHOP00000012390
ENSCHOP00000011894
ENSCHOP00000005509
ENSCHOP00000000264
ENSCHOP00000006850
ENSCHOP00000001834
ENSCHOP00000010458
ENSCHOP00000006125
ENSCHOP00000006906
ENSCHOP00000010886
ENSCHOP00000007254
ENSCHOP00000006649
ENSCHOP00000006873
ENSCHOP00000002952
ENSCHOP00000001593
ENSCHOP00000003016
ENSCHOP00000002677
ENSCHOP00000003331
ENSCHOP00000003827
ENSCHOP00000000971
ENSCHOP00000004600
ENSCHOP00000011019
ENSCHOP00000007406
ENSCHOP00000003308
ENSCHOP00000001048
ENSCHOP00000006959
ENSCHOP00000011252
ENSCHOP00000005824
ENSCHOP00000000745
ENSCHOP00000002441
ENSCHOP00000003168
ENSCHOP00000011005
ENSCHOP00000001654
ENSCHOP00000005826
ENSCHOP00000001164
ENSCHOP00000005079
ENSCHOP00000000976
ENSCHOP00000012184
ENSCHOP00000001869
ENSCHOP00000006654
ENSCHOP00000001859
ENSCHOP00000006822
ENSCHOP00000007874
ENSCHOP00000004122
ENSCHOP00000007955
ENSCHOP00000002775
ENSCHOP00000009025
ENSCHOP00000007070
ENSCHOP00000002644
ENSCHOP00000008714
ENSCHOP00000007464
ENSCHOP00000005568
ENSCHOP00000003350
ENSCHOP00000007091
ENSCHOP00000004368
ENSCHOP00000003748
ENSCHOP00000003848
ENSCHOP00000009617
ENSCHOP00000005803
ENSCHOP00000005196
ENSCHOP00000002317
ENSCHOP00000001765
ENSCHOP00000002163
ENSCHOP00000005707
ENSCHOP00000011204
ENSCHOP00000001003
ENSCHOP00000001003
ENSCHOP00000007692
ENSCHOP00000005623
ENSCHOP00000003581
ENSCHOP00000010318
ENSCHOP00000002979
ENSCHOP00000011259
ENSCHOP00000011088
ENSCHOP00000008771
ENSCHOP00000004933
ENSCHOP00000007645
ENSCHOP00000007423
ENSCHOP00000009476
ENSCHOP00000008739
ENSCHOP00000005177
ENSCHOP00000000513
ENSCHOP00000007058
ENSCHOP00000005394
ENSCHOP00000011282
ENSCHOP00000000164
ENSCHOP00000007151
ENSCHOP00000003490
ENSCHOP00000004526
ENSCHOP00000010661
ENSCHOP00000005674
ENSCHOP00000012219
ENSCHOP00000010140
ENSCHOP00000010391
ENSCHOP00000003871
ENSCHOP00000009925
ENSCHOP00000006019
ENSCHOP00000004739
ENSCHOP00000004544
ENSCHOP00000004544
ENSCHOP00000011060
ENSCHOP00000000138
ENSCHOP00000002587
ENSCHOP00000001941
ENSCHOP00000002790
ENSCHOP00000003235
ENSCHOP00000010871
ENSCHOP00000006925
ENSCHOP00000003298
ENSCHOP00000011987
ENSCHOP00000006182
ENSCHOP00000007379
ENSCHOP00000004815
ENSCHOP00000008325
ENSCHOP00000006776
ENSCHOP00000011547
ENSCHOP00000002187
ENSCHOP00000011069
ENSCHOP00000000061
ENSCHOP00000000061
ENSCHOP00000002961
ENSCHOP00000009381
ENSCHOP00000007502
ENSCHOP00000004619
ENSCHOP00000010703
ENSCHOP00000009770
ENSCHOP00000001150
ENSCHOP00000000035
ENSCHOP00000011626
ENSCHOP00000006491
ENSCHOP00000010815
ENSCHOP00000003972
ENSCHOP00000004991
ENSCHOP00000000623
ENSCHOP00000003337
ENSCHOP00000006017
ENSCHOP00000008763
ENSCHOP00000008228
ENSCHOP00000010803
ENSCHOP00000007149
ENSCHOP00000006309
ENSCHOP00000006309
ENSCHOP00000009333
ENSCHOP00000009333
ENSCHOP00000007074
ENSCHOP00000001166
ENSCHOP00000007989
ENSCHOP00000007989
ENSCHOP00000000185
ENSCHOP00000006280
ENSCHOP00000000902
ENSCHOP00000010623
ENSCHOP00000007918
ENSCHOP00000002383
ENSCHOP00000002110
ENSCHOP00000007930
ENSCHOP00000004972
ENSCHOP00000002349
ENSCHOP00000009734
ENSCHOP00000004430
ENSCHOP00000005890
ENSCHOP00000009806
ENSCHOP00000008926
ENSCHOP00000012373
ENSCHOP00000006579
ENSCHOP00000003272
ENSCHOP00000011363
ENSCHOP00000008307
ENSCHOP00000002734
ENSCHOP00000011582
ENSCHOP00000003258
ENSCHOP00000009932
ENSCHOP00000011741
ENSCHOP00000008673
ENSCHOP00000004048
ENSCHOP00000012216
ENSCHOP00000010678
ENSCHOP00000010014
ENSCHOP00000003523
ENSCHOP00000002832
ENSCHOP00000010181
ENSCHOP00000009726
ENSCHOP00000002870
ENSCHOP00000001428
ENSCHOP00000011377
ENSCHOP00000000088
ENSCHOP00000009152
ENSCHOP00000008272
ENSCHOP00000004049
ENSCHOP00000000667
ENSCHOP00000000016
ENSCHOP00000003145
ENSCHOP00000006919
ENSCHOP00000006919
ENSCHOP00000006661
ENSCHOP00000006661
ENSCHOP00000006650
ENSCHOP00000008317
ENSCHOP00000005973
ENSCHOP00000001702
ENSCHOP00000012250
ENSCHOP00000000378
ENSCHOP00000007383
ENSCHOP00000005627
ENSCHOP00000005421
ENSCHOP00000000255
ENSCHOP00000002646
ENSCHOP00000002203
ENSCHOP00000000774
ENSCHOP00000000774
ENSCHOP00000007034
ENSCHOP00000002692
ENSCHOP00000008012
ENSCHOP00000010851
ENSCHOP00000000742
ENSCHOP00000007059
ENSCHOP00000003788
ENSCHOP00000010314
ENSCHOP00000012049
ENSCHOP00000008283
ENSCHOP00000001655
ENSCHOP00000011496
ENSCHOP00000007277
ENSCHOP00000010288
ENSCHOP00000010288
ENSCHOP00000006721
ENSCHOP00000002039
ENSCHOP00000001227
ENSCHOP00000002699
ENSCHOP00000007321
ENSCHOP00000011322
ENSCHOP00000003704
ENSCHOP00000003650
ENSCHOP00000003647
ENSCHOP00000008932
ENSCHOP00000000402
ENSCHOP00000009543
ENSCHOP00000001934
ENSCHOP00000001320
ENSCHOP00000012179
ENSCHOP00000010891
ENSCHOP00000004976
ENSCHOP00000005884
ENSCHOP00000002329
ENSCHOP00000012285
ENSCHOP00000009474
ENSCHOP00000000122
ENSCHOP00000004404
ENSCHOP00000003469
ENSCHOP00000011430
ENSCHOP00000008997
ENSCHOP00000002727
ENSCHOP00000003675
ENSCHOP00000007855
ENSCHOP00000008143
ENSCHOP00000009759
ENSCHOP00000011485
ENSCHOP00000003349
ENSCHOP00000012174
ENSCHOP00000011575
ENSCHOP00000011575
ENSCHOP00000004313
ENSCHOP00000006607
ENSCHOP00000005464
ENSCHOP00000010224
ENSCHOP00000000049
ENSCHOP00000010169
ENSCHOP00000009151
ENSCHOP00000007297
ENSCHOP00000004176
ENSCHOP00000009024
ENSCHOP00000010536
ENSCHOP00000001691
ENSCHOP00000010030
ENSCHOP00000005876
ENSCHOP00000007548
ENSCHOP00000002709
ENSCHOP00000000342
ENSCHOP00000001286
ENSCHOP00000000726
ENSCHOP00000004359
ENSCHOP00000003840
ENSCHOP00000003510
ENSCHOP00000005245
ENSCHOP00000000256
ENSCHOP00000006343
ENSCHOP00000010335
ENSCHOP00000005281
ENSCHOP00000011317
ENSCHOP00000009329
ENSCHOP00000009504
ENSCHOP00000007537
ENSCHOP00000010505
ENSCHOP00000002996
ENSCHOP00000002012
ENSCHOP00000003314
ENSCHOP00000004016
ENSCHOP00000001414
ENSCHOP00000004119
ENSCHOP00000011842
ENSCHOP00000002908
ENSCHOP00000006948
ENSCHOP00000003561
ENSCHOP00000003851
ENSCHOP00000006814
ENSCHOP00000008378
ENSCHOP00000006634
ENSCHOP00000011127
ENSCHOP00000000907
ENSCHOP00000001771
ENSCHOP00000004820
ENSCHOP00000007429
ENSCHOP00000007434

Delphinapterus_leucas

ENSDLEP00000009950
ENSDLEP00000027962
ENSDLEP00000019693
ENSDLEP00000019693
ENSDLEP00000010316
ENSDLEP00000027959
ENSDLEP00000026189
ENSDLEP00000029625
ENSDLEP00000022963
ENSDLEP00000024145
ENSDLEP00000027236
ENSDLEP00000027711
ENSDLEP00000009990
ENSDLEP00000025592
ENSDLEP00000027252
ENSDLEP00000001600
ENSDLEP00000000588
ENSDLEP00000000588
ENSDLEP00000004943
ENSDLEP00000008426
ENSDLEP00000020029
ENSDLEP00000019672
ENSDLEP00000000522
ENSDLEP00000023452
ENSDLEP00000029047
ENSDLEP00000016144
ENSDLEP00000011553
ENSDLEP00000015621
ENSDLEP00000019658
ENSDLEP00000009915
ENSDLEP00000012276
ENSDLEP00000002752
ENSDLEP00000012251
ENSDLEP00000012257
ENSDLEP00000000170
ENSDLEP00000016189
ENSDLEP00000021475
ENSDLEP00000023616
ENSDLEP00000016996
ENSDLEP00000021588
ENSDLEP00000003466
ENSDLEP00000028985
ENSDLEP00000009717
ENSDLEP00000003032
ENSDLEP00000018494
ENSDLEP00000004532
ENSDLEP00000001106
ENSDLEP00000011385
ENSDLEP00000018772
ENSDLEP00000027724
ENSDLEP00000017350
ENSDLEP00000005528
ENSDLEP00000024456
ENSDLEP00000000910
ENSDLEP00000025152
ENSDLEP00000017624
ENSDLEP00000001489
ENSDLEP00000024476
ENSDLEP00000005454
ENSDLEP00000023956
ENSDLEP00000021256
ENSDLEP00000002136
ENSDLEP00000012698
ENSDLEP00000025561
ENSDLEP00000000680
ENSDLEP00000014148
ENSDLEP00000003889
ENSDLEP00000003095
ENSDLEP00000021300
ENSDLEP00000010110
ENSDLEP00000030003
ENSDLEP00000027429
ENSDLEP00000013532
ENSDLEP00000028079
ENSDLEP00000029661
ENSDLEP00000018517
ENSDLEP00000000280
ENSDLEP00000000409
ENSDLEP00000018204
ENSDLEP00000028271
ENSDLEP00000028258
ENSDLEP00000019774
ENSDLEP00000001523
ENSDLEP00000013169
ENSDLEP00000018456
ENSDLEP00000002625
ENSDLEP00000017251
ENSDLEP00000017238
ENSDLEP00000030972
ENSDLEP00000023333
ENSDLEP00000004556
ENSDLEP00000018743
ENSDLEP00000025851
ENSDLEP00000023483
ENSDLEP00000007319
ENSDLEP00000016487
ENSDLEP00000026204
ENSDLEP00000012286
ENSDLEP00000028886
ENSDLEP00000026637
ENSDLEP00000016357
ENSDLEP00000024366
ENSDLEP00000005874
ENSDLEP00000021715
ENSDLEP00000013094
ENSDLEP00000025445
ENSDLEP00000003582
ENSDLEP00000027977
ENSDLEP00000020099
ENSDLEP00000015130
ENSDLEP00000013703
ENSDLEP00000015758
ENSDLEP00000005955
ENSDLEP00000022049
ENSDLEP00000003409
ENSDLEP00000013894
ENSDLEP00000007842
ENSDLEP00000017471
ENSDLEP00000005592
ENSDLEP00000014272
ENSDLEP00000025971
ENSDLEP00000020226
ENSDLEP00000010034
ENSDLEP00000019765
ENSDLEP00000024276
ENSDLEP00000021868
ENSDLEP00000009732
ENSDLEP00000000630
ENSDLEP00000018947
ENSDLEP00000004813
ENSDLEP00000012909
ENSDLEP00000001735
ENSDLEP00000006837
ENSDLEP00000013914
ENSDLEP00000017237
ENSDLEP00000005221
ENSDLEP00000019282
ENSDLEP00000018979
ENSDLEP00000004647
ENSDLEP00000000923
ENSDLEP00000006287
ENSDLEP00000022166
ENSDLEP00000002340
ENSDLEP00000014719
ENSDLEP00000023906
ENSDLEP00000015340
ENSDLEP00000003056
ENSDLEP00000009805
ENSDLEP00000000149
ENSDLEP00000016387
ENSDLEP00000026230
ENSDLEP00000024786
ENSDLEP00000016612
ENSDLEP00000025574
ENSDLEP00000012715
ENSDLEP00000018487
ENSDLEP00000005902
ENSDLEP00000012462
ENSDLEP00000008089
ENSDLEP00000011040
ENSDLEP00000004199
ENSDLEP00000012221
ENSDLEP00000002108
ENSDLEP00000022096
ENSDLEP00000022096
ENSDLEP00000026816
ENSDLEP00000022923
ENSDLEP00000016382
ENSDLEP00000016743
ENSDLEP00000015346
ENSDLEP00000026654
ENSDLEP00000025399
ENSDLEP00000024228
ENSDLEP00000018488
ENSDLEP00000004768
ENSDLEP00000020532
ENSDLEP00000012105
ENSDLEP00000025250
ENSDLEP00000006889
ENSDLEP00000019337
ENSDLEP00000016583
ENSDLEP00000017528
ENSDLEP00000029929
ENSDLEP00000013375
ENSDLEP00000025558
ENSDLEP00000004810
ENSDLEP00000012697
ENSDLEP00000021513
ENSDLEP00000008236
ENSDLEP00000028129
ENSDLEP00000005147
ENSDLEP00000010723
ENSDLEP00000004415
ENSDLEP00000002427
ENSDLEP00000022670
ENSDLEP00000020052
ENSDLEP00000017519
ENSDLEP00000021535
ENSDLEP00000027885
ENSDLEP00000023246
ENSDLEP00000006327
ENSDLEP00000006118
ENSDLEP00000028871
ENSDLEP00000025682
ENSDLEP00000002817
ENSDLEP00000022314
ENSDLEP00000006083
ENSDLEP00000005714
ENSDLEP00000028436
ENSDLEP00000000743
ENSDLEP00000000743
ENSDLEP00000001356
ENSDLEP00000023856
ENSDLEP00000018863
ENSDLEP00000025680
ENSDLEP00000003332
ENSDLEP00000013083
ENSDLEP00000019189
ENSDLEP00000006680
ENSDLEP00000009820
ENSDLEP00000011322
ENSDLEP00000023015
ENSDLEP00000007745
ENSDLEP00000012348
ENSDLEP00000001447
ENSDLEP00000013644
ENSDLEP00000018159
ENSDLEP00000024185
ENSDLEP00000030764
ENSDLEP00000001699
ENSDLEP00000024479
ENSDLEP00000026743
ENSDLEP00000027577
ENSDLEP00000019908
ENSDLEP00000021010
ENSDLEP00000018406
ENSDLEP00000022891
ENSDLEP00000022891
ENSDLEP00000007752
ENSDLEP00000018191
ENSDLEP00000019553
ENSDLEP00000021798
ENSDLEP00000025796
ENSDLEP00000023681
ENSDLEP00000030088
ENSDLEP00000008740
ENSDLEP00000023372
ENSDLEP00000009068
ENSDLEP00000017553
ENSDLEP00000013085
ENSDLEP00000007317
ENSDLEP00000027822
ENSDLEP00000030854
ENSDLEP00000012366
ENSDLEP00000013701
ENSDLEP00000023555
ENSDLEP00000030235
ENSDLEP00000002466
ENSDLEP00000005095
ENSDLEP00000013554
ENSDLEP00000013584
ENSDLEP00000004254
ENSDLEP00000019020
ENSDLEP00000009724
ENSDLEP00000021850
ENSDLEP00000013424
ENSDLEP00000013424
ENSDLEP00000026872
ENSDLEP00000026872
ENSDLEP00000015028
ENSDLEP00000012893
ENSDLEP00000012732
ENSDLEP00000012732
ENSDLEP00000012708
ENSDLEP00000022390
ENSDLEP00000028559
ENSDLEP00000019496
ENSDLEP00000004305
ENSDLEP00000024363
ENSDLEP00000029161
ENSDLEP00000024379
ENSDLEP00000022960
ENSDLEP00000020265
ENSDLEP00000008538
ENSDLEP00000020706
ENSDLEP00000000284
ENSDLEP00000015867
ENSDLEP00000009168
ENSDLEP00000023222
ENSDLEP00000004560
ENSDLEP00000015310
ENSDLEP00000015310
ENSDLEP00000021995
ENSDLEP00000021995
ENSDLEP00000000828
ENSDLEP00000023903
ENSDLEP00000019315
ENSDLEP00000017400
ENSDLEP00000008895
ENSDLEP00000026506
ENSDLEP00000006812
ENSDLEP00000000898
ENSDLEP00000011186
ENSDLEP00000026908
ENSDLEP00000000789
ENSDLEP00000002074
ENSDLEP00000003231
ENSDLEP00000017421
ENSDLEP00000004984
ENSDLEP00000020213
ENSDLEP00000022358
ENSDLEP00000012859
ENSDLEP00000030708
ENSDLEP00000015978
ENSDLEP00000029504
ENSDLEP00000030325
ENSDLEP00000014700
ENSDLEP00000006255
ENSDLEP00000019169
ENSDLEP00000013948
ENSDLEP00000012758
ENSDLEP00000014801
ENSDLEP00000014122
ENSDLEP00000004133
ENSDLEP00000016474
ENSDLEP00000017036
ENSDLEP00000008779
ENSDLEP00000013898
ENSDLEP00000030171
ENSDLEP00000017294
ENSDLEP00000005218
ENSDLEP00000005756
ENSDLEP00000028105
ENSDLEP00000002220
ENSDLEP00000012057
ENSDLEP00000012057
ENSDLEP00000021956
ENSDLEP00000006636
ENSDLEP00000009794
ENSDLEP00000013423
ENSDLEP00000002079
ENSDLEP00000015770
ENSDLEP00000009085
ENSDLEP00000013001
ENSDLEP00000005911
ENSDLEP00000015077
ENSDLEP00000030205
ENSDLEP00000002288
ENSDLEP00000004726
ENSDLEP00000015989
ENSDLEP00000009355
ENSDLEP00000027526
ENSDLEP00000008573
ENSDLEP00000022572
ENSDLEP00000026651
ENSDLEP00000026668
ENSDLEP00000024915
ENSDLEP00000030956
ENSDLEP00000030956
ENSDLEP00000001894
ENSDLEP00000022523
ENSDLEP00000004565
ENSDLEP00000027684
ENSDLEP00000011418
ENSDLEP00000010607
ENSDLEP00000007249
ENSDLEP00000019930
ENSDLEP00000000510
ENSDLEP00000016681
ENSDLEP00000005427
ENSDLEP00000003749
ENSDLEP00000000166
ENSDLEP00000000166
ENSDLEP00000024368
ENSDLEP00000009787
ENSDLEP00000018742
ENSDLEP00000001036
ENSDLEP00000003828
ENSDLEP00000007274
ENSDLEP00000006998
ENSDLEP00000022384
ENSDLEP00000014401
ENSDLEP00000030477
ENSDLEP00000027020
ENSDLEP00000001462
ENSDLEP00000011898
ENSDLEP00000027741
ENSDLEP00000023262
ENSDLEP00000018115
ENSDLEP00000030041
ENSDLEP00000027525
ENSDLEP00000018935
ENSDLEP00000026962
ENSDLEP00000019394
ENSDLEP00000001444
ENSDLEP00000018796
ENSDLEP00000006044
ENSDLEP00000018183
ENSDLEP00000005884
ENSDLEP00000014411
ENSDLEP00000019851
ENSDLEP00000020544
ENSDLEP00000006381
ENSDLEP00000021395
ENSDLEP00000000508
ENSDLEP00000021435
ENSDLEP00000011759
ENSDLEP00000029792
ENSDLEP00000022549
ENSDLEP00000022922
ENSDLEP00000001420
ENSDLEP00000010243
ENSDLEP00000010243
ENSDLEP00000010224
ENSDLEP00000010224
ENSDLEP00000013923
ENSDLEP00000009170
ENSDLEP00000000233
ENSDLEP00000006901
ENSDLEP00000022365
ENSDLEP00000008581
ENSDLEP00000002797
ENSDLEP00000020058
ENSDLEP00000016380
ENSDLEP00000001380
ENSDLEP00000016598
ENSDLEP00000004761
ENSDLEP00000030887
ENSDLEP00000013926
ENSDLEP00000019790
ENSDLEP00000022528
ENSDLEP00000003656
ENSDLEP00000011318
ENSDLEP00000029608
ENSDLEP00000029615
ENSDLEP00000008043
ENSDLEP00000009488
ENSDLEP00000011247
ENSDLEP00000008808
ENSDLEP00000015899
ENSDLEP00000017875
ENSDLEP00000029167
ENSDLEP00000011062
ENSDLEP00000030281
ENSDLEP00000015982
ENSDLEP00000012369
ENSDLEP00000004447
ENSDLEP00000000884
ENSDLEP00000022687
ENSDLEP00000022232
ENSDLEP00000017178
ENSDLEP00000029464
ENSDLEP00000010439
ENSDLEP00000019946
ENSDLEP00000024570
ENSDLEP00000027177
ENSDLEP00000027785
ENSDLEP00000015914
ENSDLEP00000024783
ENSDLEP00000005076
ENSDLEP00000018810
ENSDLEP00000017338
ENSDLEP00000017057
ENSDLEP00000003902
ENSDLEP00000014278
ENSDLEP00000026298
ENSDLEP00000003902
ENSDLEP00000020149
ENSDLEP00000007356
ENSDLEP00000010273
ENSDLEP00000029793
ENSDLEP00000027707
ENSDLEP00000012443
ENSDLEP00000029794
ENSDLEP00000005255
ENSDLEP00000014912
ENSDLEP00000019171
ENSDLEP00000016021
ENSDLEP00000015717
ENSDLEP00000010379
ENSDLEP00000028386
ENSDLEP00000028389
ENSDLEP00000019484
ENSDLEP00000016629
ENSDLEP00000024505
ENSDLEP00000024831
ENSDLEP00000005457
ENSDLEP00000018562

Echinops_telfairi

ENSETEP00000015287
ENSETEP00000014034
ENSETEP00000014034
ENSETEP00000008946
ENSETEP00000009789
ENSETEP00000013602
ENSETEP00000004809
ENSETEP00000001156
ENSETEP00000009469
ENSETEP00000013797
ENSETEP00000001703
ENSETEP00000011437
ENSETEP00000014054
ENSETEP00000010413
ENSETEP00000010413
ENSETEP00000001673
ENSETEP00000001563
ENSETEP00000005354
ENSETEP00000008949
ENSETEP00000004804
ENSETEP00000006503
ENSETEP00000000617
ENSETEP00000011708
ENSETEP00000001519
ENSETEP00000009074
ENSETEP00000009840
ENSETEP00000002649
ENSETEP00000011231
ENSETEP00000010567
ENSETEP00000001986
ENSETEP00000003935
ENSETEP00000007013
ENSETEP00000001676
ENSETEP00000016251
ENSETEP00000012562
ENSETEP00000015753
ENSETEP00000005665
ENSETEP00000007811
ENSETEP00000014149
ENSETEP00000008389
ENSETEP00000007950
ENSETEP00000003436
ENSETEP00000016069
ENSETEP00000010089
ENSETEP00000010128
ENSETEP00000015977
ENSETEP00000007168
ENSETEP00000004052
ENSETEP00000010593
ENSETEP00000006227
ENSETEP00000002255
ENSETEP00000013473
ENSETEP00000001708
ENSETEP00000011015
ENSETEP00000007279
ENSETEP00000001660
ENSETEP00000012782
ENSETEP00000008813
ENSETEP00000015015
ENSETEP00000004615
ENSETEP00000009173
ENSETEP00000012574
ENSETEP00000003903
ENSETEP00000001200
ENSETEP00000001491
ENSETEP00000004400
ENSETEP00000004401
ENSETEP00000009843
ENSETEP00000007355
ENSETEP00000016430
ENSETEP00000002062
ENSETEP00000012909
ENSETEP00000007745
ENSETEP00000008693
ENSETEP00000009135
ENSETEP00000011848
ENSETEP00000009241
ENSETEP00000010592
ENSETEP00000005308
ENSETEP00000012330
ENSETEP00000008869
ENSETEP00000000740
ENSETEP00000002306
ENSETEP00000014904
ENSETEP00000013175
ENSETEP00000003064
ENSETEP00000002839
ENSETEP00000010433
ENSETEP00000014889
ENSETEP00000010990
ENSETEP00000003970
ENSETEP00000009257
ENSETEP00000014095
ENSETEP00000014643
ENSETEP00000007527
ENSETEP00000009884
ENSETEP00000008512
ENSETEP00000000023
ENSETEP00000005514
ENSETEP00000012742
ENSETEP00000012740
ENSETEP00000010502
ENSETEP00000004343
ENSETEP00000000347
ENSETEP00000009450
ENSETEP00000006633
ENSETEP00000006632
ENSETEP00000014597
ENSETEP00000005068
ENSETEP00000013514
ENSETEP00000014740
ENSETEP00000014419
ENSETEP00000004672
ENSETEP00000000008
ENSETEP00000004898
ENSETEP00000014595
ENSETEP00000004483
ENSETEP00000010975
ENSETEP00000005798
ENSETEP00000001006
ENSETEP00000009742
ENSETEP00000006127
ENSETEP00000003100
ENSETEP00000014664
ENSETEP00000000307
ENSETEP00000015481
ENSETEP00000010007
ENSETEP00000010023
ENSETEP00000010378
ENSETEP00000006964
ENSETEP00000012559
ENSETEP00000011225
ENSETEP00000015342
ENSETEP00000012039
ENSETEP00000004986
ENSETEP00000005225
ENSETEP00000008179
ENSETEP00000011634
ENSETEP00000007235
ENSETEP00000001071
ENSETEP00000001071
ENSETEP00000011620
ENSETEP00000009114
ENSETEP00000007332
ENSETEP00000014393
ENSETEP00000014526
ENSETEP00000011831
ENSETEP00000002877
ENSETEP00000003627
ENSETEP00000009949
ENSETEP00000009472
ENSETEP00000002888
ENSETEP00000002128
ENSETEP00000013282
ENSETEP00000001722
ENSETEP00000000267
ENSETEP00000000305
ENSETEP00000016402
ENSETEP00000016480
ENSETEP00000009396
ENSETEP00000009403
ENSETEP00000013880
ENSETEP00000003692
ENSETEP00000012508
ENSETEP00000008665
ENSETEP00000000903
ENSETEP00000000636
ENSETEP00000005849
ENSETEP00000001195
ENSETEP00000014035
ENSETEP00000006946
ENSETEP00000008166
ENSETEP00000007987
ENSETEP00000007987
ENSETEP00000004601
ENSETEP00000003806
ENSETEP00000004437
ENSETEP00000016459
ENSETEP00000008649
ENSETEP00000013882
ENSETEP00000012487
ENSETEP00000001834
ENSETEP00000014977
ENSETEP00000013118
ENSETEP00000001610
ENSETEP00000010249
ENSETEP00000007561
ENSETEP00000007682
ENSETEP00000009821
ENSETEP00000013843
ENSETEP00000011605
ENSETEP00000009881
ENSETEP00000001899
ENSETEP00000006262
ENSETEP00000011176
ENSETEP00000013107
ENSETEP00000007346
ENSETEP00000007346
ENSETEP00000006901
ENSETEP00000012351
ENSETEP00000009378
ENSETEP00000003104
ENSETEP00000011252
ENSETEP00000008760
ENSETEP00000012082
ENSETEP00000001298
ENSETEP00000009627
ENSETEP00000013652
ENSETEP00000012605
ENSETEP00000006776
ENSETEP00000004711
ENSETEP00000008430
ENSETEP00000005285
ENSETEP00000011048
ENSETEP00000003626
ENSETEP00000007815
ENSETEP00000007788
ENSETEP00000016531
ENSETEP00000000344
ENSETEP00000005215
ENSETEP00000010842
ENSETEP00000000321
ENSETEP00000000321
ENSETEP00000008935
ENSETEP00000010946
ENSETEP00000004188
ENSETEP00000004188
ENSETEP00000005509
ENSETEP00000003654
ENSETEP00000009440
ENSETEP00000007705
ENSETEP00000011608
ENSETEP00000009482
ENSETEP00000009486
ENSETEP00000007187
ENSETEP00000007512
ENSETEP00000015125
ENSETEP00000005716
ENSETEP00000003713
ENSETEP00000008226
ENSETEP00000013506
ENSETEP00000013506
ENSETEP00000015766
ENSETEP00000015766
ENSETEP00000011968
ENSETEP00000005390
ENSETEP00000004656
ENSETEP00000001926
ENSETEP00000010758
ENSETEP00000010974
ENSETEP00000012192
ENSETEP00000007191
ENSETEP00000010171
ENSETEP00000001769
ENSETEP00000006346
ENSETEP00000010010
ENSETEP00000004847
ENSETEP00000005859
ENSETEP00000006299
ENSETEP00000012581
ENSETEP00000002940
ENSETEP00000008547
ENSETEP00000001494
ENSETEP00000010741
ENSETEP00000005911
ENSETEP00000013922
ENSETEP00000007362
ENSETEP00000014415
ENSETEP00000012355
ENSETEP00000012013
ENSETEP00000012632
ENSETEP00000009071
ENSETEP00000010900
ENSETEP00000014863
ENSETEP00000012589
ENSETEP00000002216
ENSETEP00000010750
ENSETEP00000005598
ENSETEP00000005598
ENSETEP00000015504
ENSETEP00000010045
ENSETEP00000005005
ENSETEP00000009254
ENSETEP00000000072
ENSETEP00000009507
ENSETEP00000015099
ENSETEP00000009399
ENSETEP00000014378
ENSETEP00000010268
ENSETEP00000000309
ENSETEP00000006175
ENSETEP00000015460
ENSETEP00000010298
ENSETEP00000006316
ENSETEP00000016031
ENSETEP00000006787
ENSETEP00000006787
ENSETEP00000000726
ENSETEP00000008686
ENSETEP00000010521
ENSETEP00000005811
ENSETEP00000013959
ENSETEP00000013524
ENSETEP00000002066
ENSETEP00000010379
ENSETEP00000002225
ENSETEP00000004406
ENSETEP00000012456
ENSETEP00000012456
ENSETEP00000005905
ENSETEP00000013083
ENSETEP00000001650
ENSETEP00000014084
ENSETEP00000009644
ENSETEP00000006856
ENSETEP00000002907
ENSETEP00000008786
ENSETEP00000009722
ENSETEP00000006659
ENSETEP00000000045
ENSETEP00000003789
ENSETEP00000014436
ENSETEP00000011659
ENSETEP00000009395
ENSETEP00000010418
ENSETEP00000012931
ENSETEP00000012189
ENSETEP00000006232
ENSETEP00000004172
ENSETEP00000012857
ENSETEP00000005188
ENSETEP00000010658
ENSETEP00000000080
ENSETEP00000005772
ENSETEP00000002996
ENSETEP00000009501
ENSETEP00000007163
ENSETEP00000011542
ENSETEP00000010940
ENSETEP00000005583
ENSETEP00000002185
ENSETEP00000014647
ENSETEP00000010083
ENSETEP00000006339
ENSETEP00000000338
ENSETEP00000010591
ENSETEP00000001804
ENSETEP00000001804
ENSETEP00000010456
ENSETEP00000006769
ENSETEP00000014832
ENSETEP00000005776
ENSETEP00000006700
ENSETEP00000016333
ENSETEP00000005333
ENSETEP00000004469
ENSETEP00000011810
ENSETEP00000010172
ENSETEP00000014964
ENSETEP00000014229
ENSETEP00000014093
ENSETEP00000008483
ENSETEP00000008433
ENSETEP00000013467
ENSETEP00000002837
ENSETEP00000008737
ENSETEP00000009480
ENSETEP00000013034
ENSETEP00000012384
ENSETEP00000015327
ENSETEP00000009062
ENSETEP00000015583
ENSETEP00000010375
ENSETEP00000013714
ENSETEP00000014340
ENSETEP00000007077
ENSETEP00000007880
ENSETEP00000000458
ENSETEP00000009056
ENSETEP00000002447
ENSETEP00000002933
ENSETEP00000009172
ENSETEP00000004327
ENSETEP00000014230
ENSETEP00000008637
ENSETEP00000011156
ENSETEP00000000954
ENSETEP00000010443
ENSETEP00000009211
ENSETEP00000005574
ENSETEP00000004972
ENSETEP00000009518
ENSETEP00000006376
ENSETEP00000013638
ENSETEP00000002644
ENSETEP00000012296
ENSETEP00000014479
ENSETEP00000009667
ENSETEP00000013547
ENSETEP00000004602
ENSETEP00000010348
ENSETEP00000014974
ENSETEP00000000525
ENSETEP00000008681
ENSETEP00000012162
ENSETEP00000003420
ENSETEP00000009668
ENSETEP00000006747

Equus_asinus

ENSEASP00005024972
ENSEASP00005056654
ENSEASP00005033233
ENSEASP00005033233
ENSEASP00005062689
ENSEASP00005008466
ENSEASP00005001489
ENSEASP00005005199
ENSEASP00005059269
ENSEASP00005008426
ENSEASP00005024947
ENSEASP00005057749
ENSEASP00005039717
ENSEASP00005047062
ENSEASP00005046776
ENSEASP00005046776
ENSEASP00005046397
ENSEASP00005033188
ENSEASP00005042619
ENSEASP00005044205
ENSEASP00005054960
ENSEASP00005060074
ENSEASP00005048386
ENSEASP00005059579
ENSEASP00005023500
ENSEASP00005028627
ENSEASP00005028512
ENSEASP00005033947
ENSEASP00005052795
ENSEASP00005039362
ENSEASP00005022859
ENSEASP00005061869
ENSEASP00005051852
ENSEASP00005037416
ENSEASP00005026123
ENSEASP00005041619
ENSEASP00005024273
ENSEASP00005035384
ENSEASP00005008633
ENSEASP00005055500
ENSEASP00005037663
ENSEASP00005019434
ENSEASP00005045173
ENSEASP00005031683
ENSEASP00005061027
ENSEASP00005032999
ENSEASP00005024694
ENSEASP00005040280
ENSEASP00005062584
ENSEASP00005061944
ENSEASP00005062992
ENSEASP00005045229
ENSEASP00005056039
ENSEASP00005019199
ENSEASP00005042105
ENSEASP00005000495
ENSEASP00005037093
ENSEASP00005023473
ENSEASP00005019817
ENSEASP00005033615
ENSEASP00005056748
ENSEASP00005024343
ENSEASP00005048950
ENSEASP00005032106
ENSEASP00005014436
ENSEASP00005039468
ENSEASP00005059737
ENSEASP00005048214
ENSEASP00005042751
ENSEASP00005013163
ENSEASP00005053502
ENSEASP00005040772
ENSEASP00005047663
ENSEASP00005060452
ENSEASP00005051883
ENSEASP00005003415
ENSEASP00005048516
ENSEASP00005011139
ENSEASP00005039105
ENSEASP00005033799
ENSEASP00005008525
ENSEASP00005042865
ENSEASP00005040378
ENSEASP00005042905
ENSEASP00005061535
ENSEASP00005044070
ENSEASP00005019741
ENSEASP00005019728
ENSEASP00005048036
ENSEASP00005047257
ENSEASP00005045853
ENSEASP00005017809
ENSEASP00005041293
ENSEASP00005042432
ENSEASP00005022219
ENSEASP00005029006
ENSEASP00005008934
ENSEASP00005062752
ENSEASP00005010970
ENSEASP00005044114
ENSEASP00005044214
ENSEASP00005043700
ENSEASP00005049902
ENSEASP00005001399
ENSEASP00005047431
ENSEASP00005017451
ENSEASP00005014767
ENSEASP00005016527
ENSEASP00005016041
ENSEASP00005014368
ENSEASP00005041572
ENSEASP00005059139
ENSEASP00005009368
ENSEASP00005029900
ENSEASP00005011289
ENSEASP00005015823
ENSEASP00005059863
ENSEASP00005033557
ENSEASP00005040409
ENSEASP00005047959
ENSEASP00005001781
ENSEASP00005027345
ENSEASP00005023504
ENSEASP00005062771
ENSEASP00005042412
ENSEASP00005017276
ENSEASP00005042029
ENSEASP00005050760
ENSEASP00005008981
ENSEASP00005033653
ENSEASP00005001728
ENSEASP00005062452
ENSEASP00005030812
ENSEASP00005010187
ENSEASP00005024873
ENSEASP00005022643
ENSEASP00005032060
ENSEASP00005054146
ENSEASP00005062825
ENSEASP00005045729
ENSEASP00005056061
ENSEASP00005044912
ENSEASP00005021750
ENSEASP00005035377
ENSEASP00005061777
ENSEASP00005062615
ENSEASP00005055005
ENSEASP00005029319
ENSEASP00005015357
ENSEASP00005033608
ENSEASP00005019227
ENSEASP00005037992
ENSEASP00005016276
ENSEASP00005034861
ENSEASP00005029809
ENSEASP00005047734
ENSEASP00005023010
ENSEASP00005063192
ENSEASP00005010493
ENSEASP00005021872
ENSEASP00005039125
ENSEASP00005018148
ENSEASP00005058633
ENSEASP00005043774
ENSEASP00005010115
ENSEASP00005002502
ENSEASP00005061790
ENSEASP00005038078
ENSEASP00005049952
ENSEASP00005042342
ENSEASP00005019878
ENSEASP00005018876
ENSEASP00005018876
ENSEASP00005008488
ENSEASP00005002580
ENSEASP00005043526
ENSEASP00005019430
ENSEASP00005051259
ENSEASP00005036547
ENSEASP00005014979
ENSEASP00005031968
ENSEASP00005046513
ENSEASP00005040659
ENSEASP00005035530
ENSEASP00005047155
ENSEASP00005017193
ENSEASP00005009957
ENSEASP00005049503
ENSEASP00005027971
ENSEASP00005056054
ENSEASP00005052371
ENSEASP00005015548
ENSEASP00005044632
ENSEASP00005061897
ENSEASP00005021205
ENSEASP00005048370
ENSEASP00005058792
ENSEASP00005045679
ENSEASP00005024083
ENSEASP00005056429
ENSEASP00005013131
ENSEASP00005024288
ENSEASP00005042686
ENSEASP00005042727
ENSEASP00005004010
ENSEASP00005047673
ENSEASP00005003001
ENSEASP00005005172
ENSEASP00005060763
ENSEASP00005012015
ENSEASP00005013559
ENSEASP00005058574
ENSEASP00005026007
ENSEASP00005030907
ENSEASP00005030907
ENSEASP00005011736
ENSEASP00005006320
ENSEASP00005029962
ENSEASP00005062181
ENSEASP00005040652
ENSEASP00005042862
ENSEASP00005019087
ENSEASP00005005499
ENSEASP00005003252
ENSEASP00005035389
ENSEASP00005008752
ENSEASP00005046059
ENSEASP00005010403
ENSEASP00005027155
ENSEASP00005009859
ENSEASP00005036941
ENSEASP00005007985
ENSEASP00005022380
ENSEASP00005032193
ENSEASP00005047298
ENSEASP00005041083
ENSEASP00005028099
ENSEASP00005048068
ENSEASP00005052080
ENSEASP00005061611
ENSEASP00005045995
ENSEASP00005045995
ENSEASP00005031870
ENSEASP00005004853
ENSEASP00005025909
ENSEASP00005026048
ENSEASP00005024230
ENSEASP00005003682
ENSEASP00005008618
ENSEASP00005038570
ENSEASP00005042165
ENSEASP00005038133
ENSEASP00005025083
ENSEASP00005015890
ENSEASP00005056628
ENSEASP00005055006
ENSEASP00005030468
ENSEASP00005046201
ENSEASP00005061685
ENSEASP00005045986
ENSEASP00005030277
ENSEASP00005023683
ENSEASP00005031526
ENSEASP00005036286
ENSEASP00005027237
ENSEASP00005030414
ENSEASP00005037749
ENSEASP00005020673
ENSEASP00005010178
ENSEASP00005025075
ENSEASP00005050893
ENSEASP00005037254
ENSEASP00005037254
ENSEASP00005044398
ENSEASP00005044398
ENSEASP00005057148
ENSEASP00005060544
ENSEASP00005043723
ENSEASP00005025943
ENSEASP00005058141
ENSEASP00005036888
ENSEASP00005024180
ENSEASP00005054359
ENSEASP00005047842
ENSEASP00005007670
ENSEASP00005029808
ENSEASP00005008082
ENSEASP00005012059
ENSEASP00005023641
ENSEASP00005021732
ENSEASP00005061130
ENSEASP00005039345
ENSEASP00005046251
ENSEASP00005053175
ENSEASP00005056048
ENSEASP00005043799
ENSEASP00005043799
ENSEASP00005042583
ENSEASP00005042583
ENSEASP00005033243
ENSEASP00005033243
ENSEASP00005018020
ENSEASP00005007623
ENSEASP00005053147
ENSEASP00005009733
ENSEASP00005050922
ENSEASP00005054103
ENSEASP00005045958
ENSEASP00005036300
ENSEASP00005033033
ENSEASP00005059291
ENSEASP00005021810
ENSEASP00005005240
ENSEASP00005045597
ENSEASP00005045952
ENSEASP00005060787
ENSEASP00005051395
ENSEASP00005042350
ENSEASP00005032645
ENSEASP00005015510
ENSEASP00005019464
ENSEASP00005018100
ENSEASP00005018940
ENSEASP00005005510
ENSEASP00005034810
ENSEASP00005050585
ENSEASP00005038799
ENSEASP00005033639
ENSEASP00005042463
ENSEASP00005003628
ENSEASP00005045109
ENSEASP00005001303
ENSEASP00005012406
ENSEASP00005011517
ENSEASP00005024672
ENSEASP00005036283
ENSEASP00005031604
ENSEASP00005019679
ENSEASP00005032551
ENSEASP00005015276
ENSEASP00005012748
ENSEASP00005047389
ENSEASP00005036401
ENSEASP00005036401
ENSEASP00005000436
ENSEASP00005000436
ENSEASP00005055172
ENSEASP00005014114
ENSEASP00005027342
ENSEASP00005050974
ENSEASP00005030232
ENSEASP00005039180
ENSEASP00005025430
ENSEASP00005032420
ENSEASP00005028359
ENSEASP00005011098
ENSEASP00005049588
ENSEASP00005034739
ENSEASP00005048812
ENSEASP00005059145
ENSEASP00005021123
ENSEASP00005017007
ENSEASP00005040185
ENSEASP00005030916
ENSEASP00005038447
ENSEASP00005003042
ENSEASP00005003480
ENSEASP00005003480
ENSEASP00005030851
ENSEASP00005060541
ENSEASP00005031383
ENSEASP00005038112
ENSEASP00005036521
ENSEASP00005061387
ENSEASP00005042089
ENSEASP00005018000
ENSEASP00005019182
ENSEASP00005015207
ENSEASP00005055589
ENSEASP00005053631
ENSEASP00005005366
ENSEASP00005039331
ENSEASP00005059197
ENSEASP00005059197
ENSEASP00005002296
ENSEASP00005041928
ENSEASP00005062170
ENSEASP00005050124
ENSEASP00005022347
ENSEASP00005037897
ENSEASP00005034934
ENSEASP00005011093
ENSEASP00005000698
ENSEASP00005034074
ENSEASP00005041233
ENSEASP00005026810
ENSEASP00005013240
ENSEASP00005060870
ENSEASP00005044627
ENSEASP00005024029
ENSEASP00005011825
ENSEASP00005006657
ENSEASP00005028941
ENSEASP00005046395
ENSEASP00005028979
ENSEASP00005015175
ENSEASP00005040743
ENSEASP00005050086
ENSEASP00005035162
ENSEASP00005039095
ENSEASP00005012127
ENSEASP00005011776
ENSEASP00005047372
ENSEASP00005001735
ENSEASP00005053038
ENSEASP00005015319
ENSEASP00005063111
ENSEASP00005050126
ENSEASP00005059652
ENSEASP00005027909
ENSEASP00005017879
ENSEASP00005034322
ENSEASP00005041189
ENSEASP00005002082
ENSEASP00005018095
ENSEASP00005004430
ENSEASP00005004430
ENSEASP00005010796
ENSEASP00005025034
ENSEASP00005049760
ENSEASP00005003343
ENSEASP00005058505
ENSEASP00005047363
ENSEASP00005046422
ENSEASP00005017145
ENSEASP00005015827
ENSEASP00005004304
ENSEASP00005024744
ENSEASP00005016582
ENSEASP00005034567
ENSEASP00005010474
ENSEASP00005014545
ENSEASP00005058340
ENSEASP00005022157
ENSEASP00005015838
ENSEASP00005014531
ENSEASP00005046074
ENSEASP00005020215
ENSEASP00005043460
ENSEASP00005062783
ENSEASP00005021185
ENSEASP00005055895
ENSEASP00005031398
ENSEASP00005056835
ENSEASP00005053132
ENSEASP00005025729
ENSEASP00005002326
ENSEASP00005001361
ENSEASP00005061824
ENSEASP00005017368
ENSEASP00005007923
ENSEASP00005018011
ENSEASP00005006848
ENSEASP00005039723
ENSEASP00005059998
ENSEASP00005047550
ENSEASP00005049387
ENSEASP00005055853
ENSEASP00005005968
ENSEASP00005063032
ENSEASP00005031181
ENSEASP00005023455
ENSEASP00005059767
ENSEASP00005040285
ENSEASP00005022145
ENSEASP00005055889
ENSEASP00005007190
ENSEASP00005003215
ENSEASP00005018498
ENSEASP00005015746
ENSEASP00005010105
ENSEASP00005045080
ENSEASP00005022413
ENSEASP00005010105
ENSEASP00005032866
ENSEASP00005036079
ENSEASP00005031145
ENSEASP00005011595
ENSEASP00005010357
ENSEASP00005051886
ENSEASP00005028103
ENSEASP00005022237
ENSEASP00005057121
ENSEASP00005023371
ENSEASP00005044597
ENSEASP00005050625
ENSEASP00005041303
ENSEASP00005051441
ENSEASP00005061867
ENSEASP00005060323
ENSEASP00005047988
ENSEASP00005046554
ENSEASP00005024439
ENSEASP00005009551
ENSEASP00005048087
ENSEASP00005007899
ENSEASP00005055623

Equus_caballus

ENSECAG00000021005
ENSECAG00000004403
ENSECAG00000016372
ENSECAG00000016372
ENSECAG00000019161
ENSECAG00000016631
ENSECAG00000018789
ENSECAG00000017225
ENSECAG00000018577
ENSECAG00000022262
ENSECAG00000000237
ENSECAG00000011694
ENSECAG00000015973
ENSECAG00000014179
ENSECAG00000008240
ENSECAG00000008240
ENSECAG00000016814
ENSECAG00000017268
ENSECAG00000008425
ENSECAG00000008773
ENSECAG00000006758
ENSECAG00000011267
ENSECAG00000000324
ENSECAG00000013868
ENSECAG00000009440
ENSECAG00000010659
ENSECAG00000011760
ENSECAG00000008053
ENSECAG00000016291
ENSECAG00000009565
ENSECAG00000004716
ENSECAG00000037649
ENSECAG00000018321
ENSECAG00000027962
ENSECAG00000016212
ENSECAG00000009882
ENSECAG00000015619
ENSECAG00000010200
ENSECAG00000003181
ENSECAG00000008794
ENSECAG00000017615
ENSECAG00000018765
ENSECAG00000059484
ENSECAG00000026812
ENSECAG00000014752
ENSECAG00000013809
ENSECAG00000001079
ENSECAG00000024297
ENSECAG00000036414
ENSECAG00000047614
ENSECAG00000037420
ENSECAG00000000873
ENSECAG00000033752
ENSECAG00000009036
ENSECAG00000040762
ENSECAG00000040697
ENSECAG00000006623
ENSECAG00000018006
ENSECAG00000014896
ENSECAG00000010613
ENSECAG00000009044
ENSECAG00000050004
ENSECAG00000014922
ENSECAG00000005087
ENSECAG00000008652
ENSECAG00000021132
ENSECAG00000012601
ENSECAG00000020218
ENSECAG00000019378
ENSECAG00000014162
ENSECAG00000040574
ENSECAG00000041639
ENSECAG00000032101
ENSECAG00000030119
ENSECAG00000000423
ENSECAG00000014916
ENSECAG00000003462
ENSECAG00000011070
ENSECAG00000016013
ENSECAG00000016384
ENSECAG00000025014
ENSECAG00000041545
ENSECAG00000026997
ENSECAG00000021423
ENSECAG00000006829
ENSECAG00000013569
ENSECAG00000047396
ENSECAG00000048621
ENSECAG00000017850
ENSECAG00000018024
ENSECAG00000019006
ENSECAG00000021244
ENSECAG00000024109
ENSECAG00000012013
ENSECAG00000024756
ENSECAG00000010190
ENSECAG00000015961
ENSECAG00000023887
ENSECAG00000012321
ENSECAG00000021552
ENSECAG00000001496
ENSECAG00000009472
ENSECAG00000060160
ENSECAG00000020163
ENSECAG00000021674
ENSECAG00000014898
ENSECAG00000016438
ENSECAG00000022166
ENSECAG00000024440
ENSECAG00000020600
ENSECAG00000007211
ENSECAG00000010926
ENSECAG00000053414
ENSECAG00000007351
ENSECAG00000017473
ENSECAG00000005000
ENSECAG00000022931
ENSECAG00000016707
ENSECAG00000029829
ENSECAG00000002184
ENSECAG00000007214
ENSECAG00000011074
ENSECAG00000007711
ENSECAG00000021358
ENSECAG00000036081
ENSECAG00000018131
ENSECAG00000011573
ENSECAG00000020567
ENSECAG00000022176
ENSECAG00000024462
ENSECAG00000022700
ENSECAG00000019776
ENSECAG00000019055
ENSECAG00000019151
ENSECAG00000038375
ENSECAG00000007808
ENSECAG00000021278
ENSECAG00000016520
ENSECAG00000008746
ENSECAG00000011093
ENSECAG00000001845
ENSECAG00000013453
ENSECAG00000013408
ENSECAG00000017900
ENSECAG00000014171
ENSECAG00000008158
ENSECAG00000024916
ENSECAG00000019455
ENSECAG00000016102
ENSECAG00000004792
ENSECAG00000000598
ENSECAG00000003288
ENSECAG00000009393
ENSECAG00000022676
ENSECAG00000017568
ENSECAG00000003985
ENSECAG00000013746
ENSECAG00000023083
ENSECAG00000003236
ENSECAG00000059507
ENSECAG00000012754
ENSECAG00000014760
ENSECAG00000006575
ENSECAG00000017665
ENSECAG00000036248
ENSECAG00000047741
ENSECAG00000037098
ENSECAG00000003354
ENSECAG00000017280
ENSECAG00000017280
ENSECAG00000024139
ENSECAG00000007991
ENSECAG00000021154
ENSECAG00000009468
ENSECAG00000029603
ENSECAG00000015746
ENSECAG00000022320
ENSECAG00000018340
ENSECAG00000021968
ENSECAG00000011167
ENSECAG00000001491
ENSECAG00000020102
ENSECAG00000003655
ENSECAG00000021191
ENSECAG00000008131
ENSECAG00000008423
ENSECAG00000012962
ENSECAG00000013387
ENSECAG00000026860
ENSECAG00000053064
ENSECAG00000007493
ENSECAG00000023228
ENSECAG00000023726
ENSECAG00000026974
ENSECAG00000017468
ENSECAG00000015867
ENSECAG00000015957
ENSECAG00000013437
ENSECAG00000005265
ENSECAG00000031636
ENSECAG00000013717
ENSECAG00000005307
ENSECAG00000017842
ENSECAG00000024664
ENSECAG00000019381
ENSECAG00000024068
ENSECAG00000017592
ENSECAG00000032801
ENSECAG00000015516
ENSECAG00000009707
ENSECAG00000009707
ENSECAG00000026833
ENSECAG00000010720
ENSECAG00000007116
ENSECAG00000013390
ENSECAG00000008692
ENSECAG00000026844
ENSECAG00000008485
ENSECAG00000015060
ENSECAG00000012292
ENSECAG00000023010
ENSECAG00000011617
ENSECAG00000018264
ENSECAG00000023109
ENSECAG00000020993
ENSECAG00000005252
ENSECAG00000021188
ENSECAG00000030644
ENSECAG00000022819
ENSECAG00000014401
ENSECAG00000032705
ENSECAG00000013494
ENSECAG00000010672
ENSECAG00000022284
ENSECAG00000006776
ENSECAG00000016003
ENSECAG00000016003
ENSECAG00000007445
ENSECAG00000019217
ENSECAG00000023644
ENSECAG00000024233
ENSECAG00000016222
ENSECAG00000020845
ENSECAG00000011609
ENSECAG00000028324
ENSECAG00000003619
ENSECAG00000021077
ENSECAG00000046821
ENSECAG00000021742
ENSECAG00000049899
ENSECAG00000013186
ENSECAG00000056999
ENSECAG00000026818
ENSECAG00000022313
ENSECAG00000022647
ENSECAG00000020891
ENSECAG00000017058
ENSECAG00000037095
ENSECAG00000001041
ENSECAG00000017403
ENSECAG00000019716
ENSECAG00000017518
ENSECAG00000019895
ENSECAG00000009318
ENSECAG00000035169
ENSECAG00000023729
ENSECAG00000021853
ENSECAG00000021853
ENSECAG00000014825
ENSECAG00000014825
ENSECAG00000002986
ENSECAG00000008002
ENSECAG00000000575
ENSECAG00000000575
ENSECAG00000054772
ENSECAG00000021385
ENSECAG00000016580
ENSECAG00000008004
ENSECAG00000016476
ENSECAG00000002675
ENSECAG00000009724
ENSECAG00000000834
ENSECAG00000010941
ENSECAG00000000648
ENSECAG00000011500
ENSECAG00000020596
ENSECAG00000024121
ENSECAG00000016134
ENSECAG00000008960
ENSECAG00000012339
ENSECAG00000037655
ENSECAG00000037655
ENSECAG00000058211
ENSECAG00000058211
ENSECAG00000011562
ENSECAG00000009107
ENSECAG00000000693
ENSECAG00000011575
ENSECAG00000021851
ENSECAG00000015375
ENSECAG00000023472
ENSECAG00000014791
ENSECAG00000028902
ENSECAG00000025137
ENSECAG00000016902
ENSECAG00000018948
ENSECAG00000029519
ENSECAG00000011642
ENSECAG00000017433
ENSECAG00000011401
ENSECAG00000009308
ENSECAG00000006365
ENSECAG00000014247
ENSECAG00000008408
ENSECAG00000013878
ENSECAG00000022121
ENSECAG00000019690
ENSECAG00000011632
ENSECAG00000021447
ENSECAG00000016373
ENSECAG00000010713
ENSECAG00000046787
ENSECAG00000020134
ENSECAG00000016669
ENSECAG00000024406
ENSECAG00000019819
ENSECAG00000021343
ENSECAG00000036105
ENSECAG00000023122
ENSECAG00000006204
ENSECAG00000006983
ENSECAG00000021276
ENSECAG00000024436
ENSECAG00000019207
ENSECAG00000019820
ENSECAG00000019820
ENSECAG00000014680
ENSECAG00000014680
ENSECAG00000010069
ENSECAG00000020370
ENSECAG00000055873
ENSECAG00000018339
ENSECAG00000013073
ENSECAG00000011067
ENSECAG00000020012
ENSECAG00000000782
ENSECAG00000017022
ENSECAG00000007565
ENSECAG00000034134
ENSECAG00000024658
ENSECAG00000028052
ENSECAG00000009629
ENSECAG00000012789
ENSECAG00000002115
ENSECAG00000019844
ENSECAG00000036870
ENSECAG00000001167
ENSECAG00000019458
ENSECAG00000009855
ENSECAG00000016469
ENSECAG00000016469
ENSECAG00000019736
ENSECAG00000007770
ENSECAG00000022443
ENSECAG00000009633
ENSECAG00000039501
ENSECAG00000035935
ENSECAG00000030575
ENSECAG00000039554
ENSECAG00000008974
ENSECAG00000037071
ENSECAG00000017089
ENSECAG00000016702
ENSECAG00000014431
ENSECAG00000021481
ENSECAG00000020693
ENSECAG00000005384
ENSECAG00000049297
ENSECAG00000049297
ENSECAG00000009270
ENSECAG00000021734
ENSECAG00000007468
ENSECAG00000030548
ENSECAG00000011257
ENSECAG00000007734
ENSECAG00000010327
ENSECAG00000015633
ENSECAG00000019682
ENSECAG00000016938
ENSECAG00000020030
ENSECAG00000059543
ENSECAG00000013119
ENSECAG00000030795
ENSECAG00000014379
ENSECAG00000015186
ENSECAG00000006808
ENSECAG00000012724
ENSECAG00000019869
ENSECAG00000017504
ENSECAG00000016388
ENSECAG00000011138
ENSECAG00000008189
ENSECAG00000017000
ENSECAG00000039947
ENSECAG00000052248
ENSECAG00000013348
ENSECAG00000010405
ENSECAG00000012128
ENSECAG00000012762
ENSECAG00000056137
ENSECAG00000008751
ENSECAG00000011152
ENSECAG00000008738
ENSECAG00000021841
ENSECAG00000033602
ENSECAG00000030386
ENSECAG00000015191
ENSECAG00000020638
ENSECAG00000019395
ENSECAG00000003485
ENSECAG00000003485
ENSECAG00000022254
ENSECAG00000024569
ENSECAG00000017943
ENSECAG00000009783
ENSECAG00000009783
ENSECAG00000017628
ENSECAG00000024083
ENSECAG00000009451
ENSECAG00000000532
ENSECAG00000003106
ENSECAG00000007555
ENSECAG00000011618
ENSECAG00000029412
ENSECAG00000019425
ENSECAG00000040571
ENSECAG00000021390
ENSECAG00000025086
ENSECAG00000037472
ENSECAG00000016226
ENSECAG00000024893
ENSECAG00000043754
ENSECAG00000009513
ENSECAG00000012801
ENSECAG00000011897
ENSECAG00000016798
ENSECAG00000028346
ENSECAG00000018423
ENSECAG00000008643
ENSECAG00000012832
ENSECAG00000009084
ENSECAG00000015644
ENSECAG00000006289
ENSECAG00000000977
ENSECAG00000009666
ENSECAG00000024881
ENSECAG00000019750
ENSECAG00000012622
ENSECAG00000001436
ENSECAG00000007743
ENSECAG00000019044
ENSECAG00000018508
ENSECAG00000021478
ENSECAG00000012203
ENSECAG00000028239
ENSECAG00000010565
ENSECAG00000043238
ENSECAG00000006819
ENSECAG00000050440
ENSECAG00000020927
ENSECAG00000013641
ENSECAG00000020082
ENSECAG00000024733
ENSECAG00000016038
ENSECAG00000007978
ENSECAG00000014081
ENSECAG00000019508
ENSECAG00000005030
ENSECAG00000024961
ENSECAG00000005030
ENSECAG00000017379
ENSECAG00000002756
ENSECAG00000057893
ENSECAG00000018673
ENSECAG00000016447
ENSECAG00000008768
ENSECAG00000024138
ENSECAG00000010604
ENSECAG00000018338
ENSECAG00000008833
ENSECAG00000005708
ENSECAG00000015399
ENSECAG00000001262
ENSECAG00000011135
ENSECAG00000010422
ENSECAG00000000661
ENSECAG00000008100
ENSECAG00000006795
ENSECAG00000015669
ENSECAG00000008354
ENSECAG00000058067

Erinaceus_europaeus

ENSEEUP00000013056
ENSEEUP00000000849
ENSEEUP00000012919
ENSEEUP00000012919
ENSEEUP00000003929
ENSEEUP00000003942
ENSEEUP00000011726
ENSEEUP00000011998
ENSEEUP00000009595
ENSEEUP00000007077
ENSEEUP00000002553
ENSEEUP00000008929
ENSEEUP00000011710
ENSEEUP00000011710
ENSEEUP00000004077
ENSEEUP00000004728
ENSEEUP00000003707
ENSEEUP00000010267
ENSEEUP00000009091
ENSEEUP00000000509
ENSEEUP00000003257
ENSEEUP00000007716
ENSEEUP00000005249
ENSEEUP00000002360
ENSEEUP00000006663
ENSEEUP00000001372
ENSEEUP00000012648
ENSEEUP00000002294
ENSEEUP00000012247
ENSEEUP00000000999
ENSEEUP00000000146
ENSEEUP00000013680
ENSEEUP00000004121
ENSEEUP00000002710
ENSEEUP00000005858
ENSEEUP00000004537
ENSEEUP00000001620
ENSEEUP00000011281
ENSEEUP00000011274
ENSEEUP00000001535
ENSEEUP00000010365
ENSEEUP00000006478
ENSEEUP00000012046
ENSEEUP00000014444
ENSEEUP00000011846
ENSEEUP00000014029
ENSEEUP00000014229
ENSEEUP00000008876
ENSEEUP00000002278
ENSEEUP00000012218
ENSEEUP00000007153
ENSEEUP00000010381
ENSEEUP00000003059
ENSEEUP00000002365
ENSEEUP00000001700
ENSEEUP00000004559
ENSEEUP00000014437
ENSEEUP00000011711
ENSEEUP00000007853
ENSEEUP00000013876
ENSEEUP00000002171
ENSEEUP00000007984
ENSEEUP00000008608
ENSEEUP00000008981
ENSEEUP00000003529
ENSEEUP00000007640
ENSEEUP00000008661
ENSEEUP00000009039
ENSEEUP00000003744
ENSEEUP00000014571
ENSEEUP00000008477
ENSEEUP00000004857
ENSEEUP00000003183
ENSEEUP00000010736
ENSEEUP00000012357
ENSEEUP00000008515
ENSEEUP00000002017
ENSEEUP00000002721
ENSEEUP00000010458
ENSEEUP00000013150
ENSEEUP00000014535
ENSEEUP00000014288
ENSEEUP00000003448
ENSEEUP00000007055
ENSEEUP00000007775
ENSEEUP00000007879
ENSEEUP00000009081
ENSEEUP00000000740
ENSEEUP00000005239
ENSEEUP00000003634
ENSEEUP00000002504
ENSEEUP00000012639
ENSEEUP00000011334
ENSEEUP00000011439
ENSEEUP00000011950
ENSEEUP00000005729
ENSEEUP00000014138
ENSEEUP00000004369
ENSEEUP00000005632
ENSEEUP00000009820
ENSEEUP00000007986
ENSEEUP00000011422
ENSEEUP00000012388
ENSEEUP00000000592
ENSEEUP00000005630
ENSEEUP00000000643
ENSEEUP00000012513
ENSEEUP00000008569
ENSEEUP00000001249
ENSEEUP00000003073
ENSEEUP00000008923
ENSEEUP00000006553
ENSEEUP00000011642
ENSEEUP00000006138
ENSEEUP00000003283
ENSEEUP00000001984
ENSEEUP00000004807
ENSEEUP00000013840
ENSEEUP00000012424
ENSEEUP00000009600
ENSEEUP00000009388
ENSEEUP00000005347
ENSEEUP00000013521
ENSEEUP00000009181
ENSEEUP00000010895
ENSEEUP00000002035
ENSEEUP00000001887
ENSEEUP00000008886
ENSEEUP00000001932
ENSEEUP00000013129
ENSEEUP00000013129
ENSEEUP00000005019
ENSEEUP00000002499
ENSEEUP00000011541
ENSEEUP00000014465
ENSEEUP00000010919
ENSEEUP00000014585
ENSEEUP00000013120
ENSEEUP00000001690
ENSEEUP00000005830
ENSEEUP00000000730
ENSEEUP00000013414
ENSEEUP00000008119
ENSEEUP00000008205
ENSEEUP00000011007
ENSEEUP00000004814
ENSEEUP00000007504
ENSEEUP00000006178
ENSEEUP00000013585
ENSEEUP00000002476
ENSEEUP00000011084
ENSEEUP00000006208
ENSEEUP00000011168
ENSEEUP00000011909
ENSEEUP00000012133
ENSEEUP00000006838
ENSEEUP00000006586
ENSEEUP00000002248
ENSEEUP00000012820
ENSEEUP00000012794
ENSEEUP00000002731
ENSEEUP00000006685
ENSEEUP00000007783
ENSEEUP00000007783
ENSEEUP00000006270
ENSEEUP00000007149
ENSEEUP00000011513
ENSEEUP00000004588
ENSEEUP00000004080
ENSEEUP00000014073
ENSEEUP00000004441
ENSEEUP00000013707
ENSEEUP00000008343
ENSEEUP00000013094
ENSEEUP00000007809
ENSEEUP00000002845
ENSEEUP00000006512
ENSEEUP00000001394
ENSEEUP00000007495
ENSEEUP00000011853
ENSEEUP00000000548
ENSEEUP00000003573
ENSEEUP00000014331
ENSEEUP00000007968
ENSEEUP00000007824
ENSEEUP00000009340
ENSEEUP00000001193
ENSEEUP00000004618
ENSEEUP00000011245
ENSEEUP00000012487
ENSEEUP00000007211
ENSEEUP00000006019
ENSEEUP00000010622
ENSEEUP00000008234
ENSEEUP00000007121
ENSEEUP00000006697
ENSEEUP00000011649
ENSEEUP00000009876
ENSEEUP00000014103
ENSEEUP00000013351
ENSEEUP00000007510
ENSEEUP00000002779
ENSEEUP00000006674
ENSEEUP00000003583
ENSEEUP00000009083
ENSEEUP00000005183
ENSEEUP00000000183
ENSEEUP00000013573
ENSEEUP00000010667
ENSEEUP00000010667
ENSEEUP00000010364
ENSEEUP00000009064
ENSEEUP00000000324
ENSEEUP00000008725
ENSEEUP00000005819
ENSEEUP00000011653
ENSEEUP00000007050
ENSEEUP00000011679
ENSEEUP00000014107
ENSEEUP00000000483
ENSEEUP00000001037
ENSEEUP00000000583
ENSEEUP00000003142
ENSEEUP00000009156
ENSEEUP00000013895
ENSEEUP00000006950
ENSEEUP00000000924
ENSEEUP00000008194
ENSEEUP00000007492
ENSEEUP00000013922
ENSEEUP00000008328
ENSEEUP00000011775
ENSEEUP00000003153
ENSEEUP00000008247
ENSEEUP00000014142
ENSEEUP00000009841
ENSEEUP00000005131
ENSEEUP00000000560
ENSEEUP00000010120
ENSEEUP00000010350
ENSEEUP00000008607
ENSEEUP00000013568
ENSEEUP00000010208
ENSEEUP00000009897
ENSEEUP00000012956
ENSEEUP00000013337
ENSEEUP00000014002
ENSEEUP00000009322
ENSEEUP00000008759
ENSEEUP00000005499
ENSEEUP00000010353
ENSEEUP00000011329
ENSEEUP00000010709
ENSEEUP00000010331
ENSEEUP00000003393
ENSEEUP00000005494
ENSEEUP00000006318
ENSEEUP00000008250
ENSEEUP00000006974
ENSEEUP00000011219
ENSEEUP00000014096
ENSEEUP00000001978
ENSEEUP00000011321
ENSEEUP00000013581
ENSEEUP00000007189
ENSEEUP00000002646
ENSEEUP00000005311
ENSEEUP00000013310
ENSEEUP00000010597
ENSEEUP00000004220
ENSEEUP00000009578
ENSEEUP00000005610
ENSEEUP00000010607
ENSEEUP00000011294
ENSEEUP00000011294
ENSEEUP00000001075
ENSEEUP00000001566
ENSEEUP00000003753
ENSEEUP00000007785
ENSEEUP00000014223
ENSEEUP00000004842
ENSEEUP00000008689
ENSEEUP00000011869
ENSEEUP00000008868
ENSEEUP00000008815
ENSEEUP00000005096
ENSEEUP00000005096
ENSEEUP00000008757
ENSEEUP00000010491
ENSEEUP00000012581
ENSEEUP00000012865
ENSEEUP00000001490
ENSEEUP00000003470
ENSEEUP00000014332
ENSEEUP00000011461
ENSEEUP00000008175
ENSEEUP00000005166
ENSEEUP00000005480
ENSEEUP00000001870
ENSEEUP00000003452
ENSEEUP00000001786
ENSEEUP00000004935
ENSEEUP00000005413
ENSEEUP00000003877
ENSEEUP00000008694
ENSEEUP00000010982
ENSEEUP00000001918
ENSEEUP00000001134
ENSEEUP00000003114
ENSEEUP00000010774
ENSEEUP00000007323
ENSEEUP00000009628
ENSEEUP00000009998
ENSEEUP00000010451
ENSEEUP00000009732
ENSEEUP00000007097
ENSEEUP00000005651
ENSEEUP00000003258
ENSEEUP00000012527
ENSEEUP00000005902
ENSEEUP00000000297
ENSEEUP00000010048
ENSEEUP00000012307
ENSEEUP00000012307
ENSEEUP00000012440
ENSEEUP00000003237
ENSEEUP00000007962
ENSEEUP00000014033
ENSEEUP00000004805
ENSEEUP00000014234
ENSEEUP00000005579
ENSEEUP00000004702
ENSEEUP00000012323
ENSEEUP00000001079
ENSEEUP00000003747
ENSEEUP00000002952
ENSEEUP00000011145
ENSEEUP00000014428
ENSEEUP00000003352
ENSEEUP00000007058
ENSEEUP00000010655
ENSEEUP00000002441
ENSEEUP00000002635
ENSEEUP00000012885
ENSEEUP00000008609
ENSEEUP00000001884
ENSEEUP00000002549
ENSEEUP00000013959
ENSEEUP00000014133
ENSEEUP00000002623
ENSEEUP00000003259
ENSEEUP00000009110
ENSEEUP00000005916
ENSEEUP00000013317
ENSEEUP00000002205
ENSEEUP00000009162
ENSEEUP00000001556
ENSEEUP00000000480
ENSEEUP00000002598
ENSEEUP00000007078
ENSEEUP00000012776
ENSEEUP00000000388
ENSEEUP00000010407
ENSEEUP00000006717
ENSEEUP00000010416
ENSEEUP00000000482
ENSEEUP00000000918
ENSEEUP00000014059
ENSEEUP00000009383
ENSEEUP00000013702
ENSEEUP00000011870
ENSEEUP00000012273
ENSEEUP00000000109
ENSEEUP00000002944
ENSEEUP00000006370
ENSEEUP00000004319
ENSEEUP00000008542
ENSEEUP00000004971
ENSEEUP00000001110
ENSEEUP00000007789
ENSEEUP00000001000
ENSEEUP00000002983
ENSEEUP00000004996
ENSEEUP00000013979
ENSEEUP00000006814

Felis_catus

ENSFCAP00000037295
ENSFCAP00000032687
ENSFCAP00000052741
ENSFCAP00000052741
ENSFCAP00000016593
ENSFCAP00000023576
ENSFCAP00000052037
ENSFCAP00000011771
ENSFCAP00000025410
ENSFCAP00000022621
ENSFCAP00000043424
ENSFCAP00000049543
ENSFCAP00000023021
ENSFCAP00000013505
ENSFCAP00000045129
ENSFCAP00000024352
ENSFCAP00000024352
ENSFCAP00000049753
ENSFCAP00000050470
ENSFCAP00000001468
ENSFCAP00000022230
ENSFCAP00000055858
ENSFCAP00000032670
ENSFCAP00000028600
ENSFCAP00000047111
ENSFCAP00000002223
ENSFCAP00000036177
ENSFCAP00000016333
ENSFCAP00000051614
ENSFCAP00000051345
ENSFCAP00000027536
ENSFCAP00000054465
ENSFCAP00000045863
ENSFCAP00000008801
ENSFCAP00000045444
ENSFCAP00000023256
ENSFCAP00000020261
ENSFCAP00000007754
ENSFCAP00000052627
ENSFCAP00000058433
ENSFCAP00000030376
ENSFCAP00000036882
ENSFCAP00000047872
ENSFCAP00000014382
ENSFCAP00000041763
ENSFCAP00000057348
ENSFCAP00000059449
ENSFCAP00000006707
ENSFCAP00000054144
ENSFCAP00000051449
ENSFCAP00000044108
ENSFCAP00000053736
ENSFCAP00000046143
ENSFCAP00000055953
ENSFCAP00000020470
ENSFCAP00000004679
ENSFCAP00000018282
ENSFCAP00000039247
ENSFCAP00000033685
ENSFCAP00000042916
ENSFCAP00000050172
ENSFCAP00000047994
ENSFCAP00000046349
ENSFCAP00000057521
ENSFCAP00000040186
ENSFCAP00000055428
ENSFCAP00000023683
ENSFCAP00000018342
ENSFCAP00000024099
ENSFCAP00000062099
ENSFCAP00000012721
ENSFCAP00000037262
ENSFCAP00000055235
ENSFCAP00000006283
ENSFCAP00000036443
ENSFCAP00000040308
ENSFCAP00000006867
ENSFCAP00000050101
ENSFCAP00000034717
ENSFCAP00000054905
ENSFCAP00000055578
ENSFCAP00000024180
ENSFCAP00000026652
ENSFCAP00000011570
ENSFCAP00000029714
ENSFCAP00000009660
ENSFCAP00000032619
ENSFCAP00000012463
ENSFCAP00000021490
ENSFCAP00000060802
ENSFCAP00000042868
ENSFCAP00000035351
ENSFCAP00000061096
ENSFCAP00000012302
ENSFCAP00000051358
ENSFCAP00000062013
ENSFCAP00000016464
ENSFCAP00000027383
ENSFCAP00000006003
ENSFCAP00000021349
ENSFCAP00000001675
ENSFCAP00000019337
ENSFCAP00000054454
ENSFCAP00000038490
ENSFCAP00000002887
ENSFCAP00000052934
ENSFCAP00000057116
ENSFCAP00000044974
ENSFCAP00000045022
ENSFCAP00000033650
ENSFCAP00000033758
ENSFCAP00000037216
ENSFCAP00000017740
ENSFCAP00000014256
ENSFCAP00000029353
ENSFCAP00000012896
ENSFCAP00000023036
ENSFCAP00000035011
ENSFCAP00000033927
ENSFCAP00000016722
ENSFCAP00000022204
ENSFCAP00000000714
ENSFCAP00000002997
ENSFCAP00000046593
ENSFCAP00000051456
ENSFCAP00000032249
ENSFCAP00000012887
ENSFCAP00000052779
ENSFCAP00000046703
ENSFCAP00000010059
ENSFCAP00000052439
ENSFCAP00000010711
ENSFCAP00000038239
ENSFCAP00000053110
ENSFCAP00000012075
ENSFCAP00000019659
ENSFCAP00000011544
ENSFCAP00000000475
ENSFCAP00000017771
ENSFCAP00000007457
ENSFCAP00000020195
ENSFCAP00000047118
ENSFCAP00000012852
ENSFCAP00000023652
ENSFCAP00000039973
ENSFCAP00000060722
ENSFCAP00000018161
ENSFCAP00000020162
ENSFCAP00000043943
ENSFCAP00000004511
ENSFCAP00000012555
ENSFCAP00000053287
ENSFCAP00000037886
ENSFCAP00000013172
ENSFCAP00000045192
ENSFCAP00000010299
ENSFCAP00000003199
ENSFCAP00000016387
ENSFCAP00000049104
ENSFCAP00000002062
ENSFCAP00000002062
ENSFCAP00000044021
ENSFCAP00000056870
ENSFCAP00000048259
ENSFCAP00000008541
ENSFCAP00000054425
ENSFCAP00000003031
ENSFCAP00000003977
ENSFCAP00000051677
ENSFCAP00000028234
ENSFCAP00000060656
ENSFCAP00000061586
ENSFCAP00000026006
ENSFCAP00000029611
ENSFCAP00000001175
ENSFCAP00000003990
ENSFCAP00000041477
ENSFCAP00000044257
ENSFCAP00000020018
ENSFCAP00000000567
ENSFCAP00000030270
ENSFCAP00000052393
ENSFCAP00000058809
ENSFCAP00000061809
ENSFCAP00000011987
ENSFCAP00000011431
ENSFCAP00000022823
ENSFCAP00000010889
ENSFCAP00000005869
ENSFCAP00000059803
ENSFCAP00000015975
ENSFCAP00000022009
ENSFCAP00000025427
ENSFCAP00000010761
ENSFCAP00000005118
ENSFCAP00000059135
ENSFCAP00000042449
ENSFCAP00000054438
ENSFCAP00000041291
ENSFCAP00000000182
ENSFCAP00000034777
ENSFCAP00000056601
ENSFCAP00000056601
ENSFCAP00000018110
ENSFCAP00000036736
ENSFCAP00000047831
ENSFCAP00000061432
ENSFCAP00000041147
ENSFCAP00000032432
ENSFCAP00000060977
ENSFCAP00000005359
ENSFCAP00000016149
ENSFCAP00000006364
ENSFCAP00000057935
ENSFCAP00000001919
ENSFCAP00000053384
ENSFCAP00000047442
ENSFCAP00000030938
ENSFCAP00000024785
ENSFCAP00000002972
ENSFCAP00000058720
ENSFCAP00000052520
ENSFCAP00000059138
ENSFCAP00000006290
ENSFCAP00000010944
ENSFCAP00000009246
ENSFCAP00000030716
ENSFCAP00000008349
ENSFCAP00000025544
ENSFCAP00000025544
ENSFCAP00000052385
ENSFCAP00000013601
ENSFCAP00000019872
ENSFCAP00000043416
ENSFCAP00000012513
ENSFCAP00000002688
ENSFCAP00000024355
ENSFCAP00000013190
ENSFCAP00000059075
ENSFCAP00000049106
ENSFCAP00000014645
ENSFCAP00000051234
ENSFCAP00000057934
ENSFCAP00000054904
ENSFCAP00000042295
ENSFCAP00000044412
ENSFCAP00000012984
ENSFCAP00000024646
ENSFCAP00000054040
ENSFCAP00000038207
ENSFCAP00000045055
ENSFCAP00000058181
ENSFCAP00000019331
ENSFCAP00000001473
ENSFCAP00000056421
ENSFCAP00000011137
ENSFCAP00000023513
ENSFCAP00000044140
ENSFCAP00000003880
ENSFCAP00000056535
ENSFCAP00000056535
ENSFCAP00000061247
ENSFCAP00000061247
ENSFCAP00000038200
ENSFCAP00000024630
ENSFCAP00000031234
ENSFCAP00000031234
ENSFCAP00000019600
ENSFCAP00000006423
ENSFCAP00000035607
ENSFCAP00000042053
ENSFCAP00000052731
ENSFCAP00000030728
ENSFCAP00000058055
ENSFCAP00000026184
ENSFCAP00000004834
ENSFCAP00000056668
ENSFCAP00000004737
ENSFCAP00000028410
ENSFCAP00000049817
ENSFCAP00000059638
ENSFCAP00000048582
ENSFCAP00000056330
ENSFCAP00000033434
ENSFCAP00000033434
ENSFCAP00000055661
ENSFCAP00000055661
ENSFCAP00000027764
ENSFCAP00000000068
ENSFCAP00000056097
ENSFCAP00000036565
ENSFCAP00000024357
ENSFCAP00000033813
ENSFCAP00000018327
ENSFCAP00000051118
ENSFCAP00000050907
ENSFCAP00000012113
ENSFCAP00000033304
ENSFCAP00000041549
ENSFCAP00000052583
ENSFCAP00000023528
ENSFCAP00000004570
ENSFCAP00000014469
ENSFCAP00000021338
ENSFCAP00000047931
ENSFCAP00000041341
ENSFCAP00000024953
ENSFCAP00000027899
ENSFCAP00000014573
ENSFCAP00000000446
ENSFCAP00000006346
ENSFCAP00000026955
ENSFCAP00000040301
ENSFCAP00000004094
ENSFCAP00000007132
ENSFCAP00000044127
ENSFCAP00000008259
ENSFCAP00000052859
ENSFCAP00000046812
ENSFCAP00000062254
ENSFCAP00000013456
ENSFCAP00000045227
ENSFCAP00000059248
ENSFCAP00000040916
ENSFCAP00000035906
ENSFCAP00000044742
ENSFCAP00000044966
ENSFCAP00000004990
ENSFCAP00000005366
ENSFCAP00000058308
ENSFCAP00000058308
ENSFCAP00000006366
ENSFCAP00000017060
ENSFCAP00000050681
ENSFCAP00000014540
ENSFCAP00000040854
ENSFCAP00000042194
ENSFCAP00000044113
ENSFCAP00000023309
ENSFCAP00000048694
ENSFCAP00000020411
ENSFCAP00000022764
ENSFCAP00000011558
ENSFCAP00000004840
ENSFCAP00000050191
ENSFCAP00000023925
ENSFCAP00000007737
ENSFCAP00000018944
ENSFCAP00000034697
ENSFCAP00000025542
ENSFCAP00000035071
ENSFCAP00000049099
ENSFCAP00000049099
ENSFCAP00000002148
ENSFCAP00000002508
ENSFCAP00000009649
ENSFCAP00000008086
ENSFCAP00000038149
ENSFCAP00000043129
ENSFCAP00000035889
ENSFCAP00000011191
ENSFCAP00000002715
ENSFCAP00000049221
ENSFCAP00000008798
ENSFCAP00000004376
ENSFCAP00000053350
ENSFCAP00000003399
ENSFCAP00000044947
ENSFCAP00000044947
ENSFCAP00000017302
ENSFCAP00000033602
ENSFCAP00000030616
ENSFCAP00000044526
ENSFCAP00000034959
ENSFCAP00000049267
ENSFCAP00000034707
ENSFCAP00000028094
ENSFCAP00000035907
ENSFCAP00000038101
ENSFCAP00000029311
ENSFCAP00000045210
ENSFCAP00000029686
ENSFCAP00000050512
ENSFCAP00000018231
ENSFCAP00000000273
ENSFCAP00000019097
ENSFCAP00000007235
ENSFCAP00000009367
ENSFCAP00000001072
ENSFCAP00000000328
ENSFCAP00000043890
ENSFCAP00000037791
ENSFCAP00000003372
ENSFCAP00000008043
ENSFCAP00000035178
ENSFCAP00000044624
ENSFCAP00000043302
ENSFCAP00000006900
ENSFCAP00000039321
ENSFCAP00000059492
ENSFCAP00000053824
ENSFCAP00000008830
ENSFCAP00000011265
ENSFCAP00000021760
ENSFCAP00000024298
ENSFCAP00000052702
ENSFCAP00000040276
ENSFCAP00000011555
ENSFCAP00000060955
ENSFCAP00000017370
ENSFCAP00000053038
ENSFCAP00000053038
ENSFCAP00000038874
ENSFCAP00000048587
ENSFCAP00000058423
ENSFCAP00000058423
ENSFCAP00000028159
ENSFCAP00000005532
ENSFCAP00000005534
ENSFCAP00000051772
ENSFCAP00000021673
ENSFCAP00000017611
ENSFCAP00000002796
ENSFCAP00000013767
ENSFCAP00000035337
ENSFCAP00000016631
ENSFCAP00000003373
ENSFCAP00000049354
ENSFCAP00000029912
ENSFCAP00000021137
ENSFCAP00000008284
ENSFCAP00000029388
ENSFCAP00000031132
ENSFCAP00000045252
ENSFCAP00000057134
ENSFCAP00000020174
ENSFCAP00000026708
ENSFCAP00000033832
ENSFCAP00000052338
ENSFCAP00000053534
ENSFCAP00000021108
ENSFCAP00000023297
ENSFCAP00000052353
ENSFCAP00000033436
ENSFCAP00000041362
ENSFCAP00000031208
ENSFCAP00000025558
ENSFCAP00000010090
ENSFCAP00000011981
ENSFCAP00000031950
ENSFCAP00000042283
ENSFCAP00000031849
ENSFCAP00000051629
ENSFCAP00000052569
ENSFCAP00000021837
ENSFCAP00000000615
ENSFCAP00000042738
ENSFCAP00000002882
ENSFCAP00000033909
ENSFCAP00000022694
ENSFCAP00000017089
ENSFCAP00000032404
ENSFCAP00000039025
ENSFCAP00000059809
ENSFCAP00000059676
ENSFCAP00000060031
ENSFCAP00000012636
ENSFCAP00000004232
ENSFCAP00000047316
ENSFCAP00000001806
ENSFCAP00000053685
ENSFCAP00000049781
ENSFCAP00000018538
ENSFCAP00000041526
ENSFCAP00000001604
ENSFCAP00000059566
ENSFCAP00000004918
ENSFCAP00000038436
ENSFCAP00000028981
ENSFCAP00000060999
ENSFCAP00000044059
ENSFCAP00000059278
ENSFCAP00000054892
ENSFCAP00000019529
ENSFCAP00000006254
ENSFCAP00000046938

Gorilla_gorilla

ENSGGOP00000020443
ENSGGOP00000014532
ENSGGOP00000041188
ENSGGOP00000041188
ENSGGOP00000001722
ENSGGOP00000029460
ENSGGOP00000027887
ENSGGOP00000011065
ENSGGOP00000035943
ENSGGOP00000001595
ENSGGOP00000002515
ENSGGOP00000051108
ENSGGOP00000008101
ENSGGOP00000014679
ENSGGOP00000001563
ENSGGOP00000039727
ENSGGOP00000039727
ENSGGOP00000027626
ENSGGOP00000003004
ENSGGOP00000002008
ENSGGOP00000017048
ENSGGOP00000026585
ENSGGOP00000015482
ENSGGOP00000046490
ENSGGOP00000006515
ENSGGOP00000000267
ENSGGOP00000015861
ENSGGOP00000019120
ENSGGOP00000035085
ENSGGOP00000006306
ENSGGOP00000021357
ENSGGOP00000048815
ENSGGOP00000045470
ENSGGOP00000039949
ENSGGOP00000008781
ENSGGOP00000042259
ENSGGOP00000020804
ENSGGOP00000006304
ENSGGOP00000012761
ENSGGOP00000028641
ENSGGOP00000008257
ENSGGOP00000010887
ENSGGOP00000012043
ENSGGOP00000032380
ENSGGOP00000050004
ENSGGOP00000016718
ENSGGOP00000018312
ENSGGOP00000013206
ENSGGOP00000007946
ENSGGOP00000019773
ENSGGOP00000024889
ENSGGOP00000011974
ENSGGOP00000028127
ENSGGOP00000001899
ENSGGOP00000013476
ENSGGOP00000022904
ENSGGOP00000000404
ENSGGOP00000002140
ENSGGOP00000010294
ENSGGOP00000011504
ENSGGOP00000047241
ENSGGOP00000039342
ENSGGOP00000005113
ENSGGOP00000008276
ENSGGOP00000049036
ENSGGOP00000021206
ENSGGOP00000039879
ENSGGOP00000006801
ENSGGOP00000032308
ENSGGOP00000034825
ENSGGOP00000030364
ENSGGOP00000050240
ENSGGOP00000049760
ENSGGOP00000000533
ENSGGOP00000014612
ENSGGOP00000003067
ENSGGOP00000026412
ENSGGOP00000052029
ENSGGOP00000013282
ENSGGOP00000001116
ENSGGOP00000042148
ENSGGOP00000027488
ENSGGOP00000023028
ENSGGOP00000028612
ENSGGOP00000052111
ENSGGOP00000002182
ENSGGOP00000002758
ENSGGOP00000033462
ENSGGOP00000031664
ENSGGOP00000011716
ENSGGOP00000043125
ENSGGOP00000015659
ENSGGOP00000002092
ENSGGOP00000006234
ENSGGOP00000005703
ENSGGOP00000021200
ENSGGOP00000005861
ENSGGOP00000021714
ENSGGOP00000005845
ENSGGOP00000015312
ENSGGOP00000021239
ENSGGOP00000000634
ENSGGOP00000018133
ENSGGOP00000002414
ENSGGOP00000000868
ENSGGOP00000011136
ENSGGOP00000005383
ENSGGOP00000000434
ENSGGOP00000014897
ENSGGOP00000024028
ENSGGOP00000002723
ENSGGOP00000008364
ENSGGOP00000040984
ENSGGOP00000047195
ENSGGOP00000028802
ENSGGOP00000020388
ENSGGOP00000025564
ENSGGOP00000030814
ENSGGOP00000002319
ENSGGOP00000001745
ENSGGOP00000049136
ENSGGOP00000017673
ENSGGOP00000039788
ENSGGOP00000050586
ENSGGOP00000014910
ENSGGOP00000004157
ENSGGOP00000003967
ENSGGOP00000005530
ENSGGOP00000016655
ENSGGOP00000036234
ENSGGOP00000028162
ENSGGOP00000035259
ENSGGOP00000012045
ENSGGOP00000048493
ENSGGOP00000018828
ENSGGOP00000005328
ENSGGOP00000001173
ENSGGOP00000000887
ENSGGOP00000047502
ENSGGOP00000047165
ENSGGOP00000023011
ENSGGOP00000037608
ENSGGOP00000000030
ENSGGOP00000045735
ENSGGOP00000020879
ENSGGOP00000004058
ENSGGOP00000023424
ENSGGOP00000004380
ENSGGOP00000005506
ENSGGOP00000043075
ENSGGOP00000033212
ENSGGOP00000032259
ENSGGOP00000039570
ENSGGOP00000016210
ENSGGOP00000023562
ENSGGOP00000002235
ENSGGOP00000048289
ENSGGOP00000010761
ENSGGOP00000047367
ENSGGOP00000029903
ENSGGOP00000050270
ENSGGOP00000003212
ENSGGOP00000006352
ENSGGOP00000008825
ENSGGOP00000009757
ENSGGOP00000008977
ENSGGOP00000005573
ENSGGOP00000003844
ENSGGOP00000051388
ENSGGOP00000051388
ENSGGOP00000013335
ENSGGOP00000014193
ENSGGOP00000014398
ENSGGOP00000045619
ENSGGOP00000021377
ENSGGOP00000007217
ENSGGOP00000044119
ENSGGOP00000012945
ENSGGOP00000006281
ENSGGOP00000027220
ENSGGOP00000028830
ENSGGOP00000040723
ENSGGOP00000026616
ENSGGOP00000007630
ENSGGOP00000036757
ENSGGOP00000039410
ENSGGOP00000049754
ENSGGOP00000001688
ENSGGOP00000036476
ENSGGOP00000014352
ENSGGOP00000015524
ENSGGOP00000005155
ENSGGOP00000014555
ENSGGOP00000013007
ENSGGOP00000009118
ENSGGOP00000007379
ENSGGOP00000035483
ENSGGOP00000012844
ENSGGOP00000033200
ENSGGOP00000013667
ENSGGOP00000028180
ENSGGOP00000011264
ENSGGOP00000024624
ENSGGOP00000002252
ENSGGOP00000034148
ENSGGOP00000006508
ENSGGOP00000002765
ENSGGOP00000016296
ENSGGOP00000022527
ENSGGOP00000009159
ENSGGOP00000009159
ENSGGOP00000019239
ENSGGOP00000000217
ENSGGOP00000049695
ENSGGOP00000017705
ENSGGOP00000011440
ENSGGOP00000040265
ENSGGOP00000012878
ENSGGOP00000049292
ENSGGOP00000007123
ENSGGOP00000001946
ENSGGOP00000001492
ENSGGOP00000016948
ENSGGOP00000031849
ENSGGOP00000050844
ENSGGOP00000005574
ENSGGOP00000050180
ENSGGOP00000028469
ENSGGOP00000040664
ENSGGOP00000019186
ENSGGOP00000044629
ENSGGOP00000042743
ENSGGOP00000007020
ENSGGOP00000007475
ENSGGOP00000044270
ENSGGOP00000037344
ENSGGOP00000031333
ENSGGOP00000029500
ENSGGOP00000029500
ENSGGOP00000010771
ENSGGOP00000000977
ENSGGOP00000004520
ENSGGOP00000009236
ENSGGOP00000018392
ENSGGOP00000016715
ENSGGOP00000009534
ENSGGOP00000044932
ENSGGOP00000017471
ENSGGOP00000002917
ENSGGOP00000008675
ENSGGOP00000006259
ENSGGOP00000018548
ENSGGOP00000051632
ENSGGOP00000047975
ENSGGOP00000044593
ENSGGOP00000004237
ENSGGOP00000016268
ENSGGOP00000000791
ENSGGOP00000041054
ENSGGOP00000002819
ENSGGOP00000051124
ENSGGOP00000005616
ENSGGOP00000005471
ENSGGOP00000001704
ENSGGOP00000028701
ENSGGOP00000009550
ENSGGOP00000012215
ENSGGOP00000037363
ENSGGOP00000037363
ENSGGOP00000003359
ENSGGOP00000003359
ENSGGOP00000051073
ENSGGOP00000008592
ENSGGOP00000002185
ENSGGOP00000002185
ENSGGOP00000002187
ENSGGOP00000040562
ENSGGOP00000010203
ENSGGOP00000039438
ENSGGOP00000002941
ENSGGOP00000024725
ENSGGOP00000020762
ENSGGOP00000044415
ENSGGOP00000044449
ENSGGOP00000009771
ENSGGOP00000012245
ENSGGOP00000011039
ENSGGOP00000022203
ENSGGOP00000042139
ENSGGOP00000051392
ENSGGOP00000006874
ENSGGOP00000001615
ENSGGOP00000014909
ENSGGOP00000049478
ENSGGOP00000049478
ENSGGOP00000035304
ENSGGOP00000035304
ENSGGOP00000027388
ENSGGOP00000028479
ENSGGOP00000008322
ENSGGOP00000011096
ENSGGOP00000011494
ENSGGOP00000018870
ENSGGOP00000024187
ENSGGOP00000005189
ENSGGOP00000011809
ENSGGOP00000007191
ENSGGOP00000043384
ENSGGOP00000048452
ENSGGOP00000015113
ENSGGOP00000006320
ENSGGOP00000009901
ENSGGOP00000015010
ENSGGOP00000011867
ENSGGOP00000032839
ENSGGOP00000018594
ENSGGOP00000035244
ENSGGOP00000037194
ENSGGOP00000015526
ENSGGOP00000001805
ENSGGOP00000004129
ENSGGOP00000008671
ENSGGOP00000016479
ENSGGOP00000043797
ENSGGOP00000032706
ENSGGOP00000008193
ENSGGOP00000013033
ENSGGOP00000022457
ENSGGOP00000006221
ENSGGOP00000004344
ENSGGOP00000041779
ENSGGOP00000004112
ENSGGOP00000024373
ENSGGOP00000002762
ENSGGOP00000049628
ENSGGOP00000018961
ENSGGOP00000022927
ENSGGOP00000025582
ENSGGOP00000003559
ENSGGOP00000003559
ENSGGOP00000041332
ENSGGOP00000041332
ENSGGOP00000047832
ENSGGOP00000029959
ENSGGOP00000015014
ENSGGOP00000017763
ENSGGOP00000015147
ENSGGOP00000034427
ENSGGOP00000016676
ENSGGOP00000016661
ENSGGOP00000018375
ENSGGOP00000035576
ENSGGOP00000049508
ENSGGOP00000003883
ENSGGOP00000024961
ENSGGOP00000011853
ENSGGOP00000027684
ENSGGOP00000022215
ENSGGOP00000012220
ENSGGOP00000004594
ENSGGOP00000022235
ENSGGOP00000014694
ENSGGOP00000021249
ENSGGOP00000021249
ENSGGOP00000047964
ENSGGOP00000032405
ENSGGOP00000018254
ENSGGOP00000001381
ENSGGOP00000010142
ENSGGOP00000004297
ENSGGOP00000034507
ENSGGOP00000006267
ENSGGOP00000010926
ENSGGOP00000037099
ENSGGOP00000051530
ENSGGOP00000016582
ENSGGOP00000023902
ENSGGOP00000023902
ENSGGOP00000048103
ENSGGOP00000013826
ENSGGOP00000018675
ENSGGOP00000049641
ENSGGOP00000018412
ENSGGOP00000011006
ENSGGOP00000038801
ENSGGOP00000045250
ENSGGOP00000004470
ENSGGOP00000039160
ENSGGOP00000026670
ENSGGOP00000022176
ENSGGOP00000003797
ENSGGOP00000038976
ENSGGOP00000042058
ENSGGOP00000005076
ENSGGOP00000002329
ENSGGOP00000023742
ENSGGOP00000020919
ENSGGOP00000004985
ENSGGOP00000037188
ENSGGOP00000003417
ENSGGOP00000000714
ENSGGOP00000016127
ENSGGOP00000033262
ENSGGOP00000010103
ENSGGOP00000047540
ENSGGOP00000010728
ENSGGOP00000003724
ENSGGOP00000043262
ENSGGOP00000008390
ENSGGOP00000047807
ENSGGOP00000042840
ENSGGOP00000000503
ENSGGOP00000020912
ENSGGOP00000013820
ENSGGOP00000041221
ENSGGOP00000005003
ENSGGOP00000011287
ENSGGOP00000038420
ENSGGOP00000015262
ENSGGOP00000018579
ENSGGOP00000049461
ENSGGOP00000015359
ENSGGOP00000007644
ENSGGOP00000007644
ENSGGOP00000004924
ENSGGOP00000016304
ENSGGOP00000021753
ENSGGOP00000029129
ENSGGOP00000020223
ENSGGOP00000014536
ENSGGOP00000020861
ENSGGOP00000012971
ENSGGOP00000014676
ENSGGOP00000015127
ENSGGOP00000046102
ENSGGOP00000017797
ENSGGOP00000028634
ENSGGOP00000048120
ENSGGOP00000011553
ENSGGOP00000015050
ENSGGOP00000017338
ENSGGOP00000002683
ENSGGOP00000010031
ENSGGOP00000003892
ENSGGOP00000011586
ENSGGOP00000002996
ENSGGOP00000025361
ENSGGOP00000003194
ENSGGOP00000003030
ENSGGOP00000047744
ENSGGOP00000008051
ENSGGOP00000001247
ENSGGOP00000022792
ENSGGOP00000009094
ENSGGOP00000041115
ENSGGOP00000038823
ENSGGOP00000028098
ENSGGOP00000016775
ENSGGOP00000005664
ENSGGOP00000003666
ENSGGOP00000049122
ENSGGOP00000027386
ENSGGOP00000000936
ENSGGOP00000015918
ENSGGOP00000011182
ENSGGOP00000027144
ENSGGOP00000026732
ENSGGOP00000047469
ENSGGOP00000005565
ENSGGOP00000002779
ENSGGOP00000045791
ENSGGOP00000037065
ENSGGOP00000015547
ENSGGOP00000034142
ENSGGOP00000046366
ENSGGOP00000020824
ENSGGOP00000013774
ENSGGOP00000016785
ENSGGOP00000029155
ENSGGOP00000020670
ENSGGOP00000005690
ENSGGOP00000004766
ENSGGOP00000016429
ENSGGOP00000016069
ENSGGOP00000035899
ENSGGOP00000037988
ENSGGOP00000028738
ENSGGOP00000002113
ENSGGOP00000007068
ENSGGOP00000005612
ENSGGOP00000011754
ENSGGOP00000002596
ENSGGOP00000011179
ENSGGOP00000013751
ENSGGOP00000040250
ENSGGOP00000002574
ENSGGOP00000002808
ENSGGOP00000001772
ENSGGOP00000045245
ENSGGOP00000001539
ENSGGOP00000016687
ENSGGOP00000024508

Loxodonta_africana

ENSLAFP00000028579
ENSLAFP00000004844
ENSLAFP00000000712
ENSLAFP00000005081
ENSLAFP00000005081
ENSLAFP00000006826
ENSLAFP00000029439
ENSLAFP00000020853
ENSLAFP00000007452
ENSLAFP00000000590
ENSLAFP00000028480
ENSLAFP00000008080
ENSLAFP00000019156
ENSLAFP00000014671
ENSLAFP00000017826
ENSLAFP00000018550
ENSLAFP00000018550
ENSLAFP00000013280
ENSLAFP00000003785
ENSLAFP00000020026
ENSLAFP00000003787
ENSLAFP00000023441
ENSLAFP00000026381
ENSLAFP00000015027
ENSLAFP00000008837
ENSLAFP00000024843
ENSLAFP00000001589
ENSLAFP00000006300
ENSLAFP00000009062
ENSLAFP00000004867
ENSLAFP00000005185
ENSLAFP00000026635
ENSLAFP00000017646
ENSLAFP00000015942
ENSLAFP00000005140
ENSLAFP00000024486
ENSLAFP00000010207
ENSLAFP00000026691
ENSLAFP00000013677
ENSLAFP00000007974
ENSLAFP00000015862
ENSLAFP00000001888
ENSLAFP00000006511
ENSLAFP00000022604
ENSLAFP00000004513
ENSLAFP00000027288
ENSLAFP00000018618
ENSLAFP00000004633
ENSLAFP00000004147
ENSLAFP00000021451
ENSLAFP00000002297
ENSLAFP00000028731
ENSLAFP00000028049
ENSLAFP00000028098
ENSLAFP00000025170
ENSLAFP00000021381
ENSLAFP00000022679
ENSLAFP00000017494
ENSLAFP00000012068
ENSLAFP00000015550
ENSLAFP00000021464
ENSLAFP00000019226
ENSLAFP00000013780
ENSLAFP00000013684
ENSLAFP00000009305
ENSLAFP00000007414
ENSLAFP00000015667
ENSLAFP00000012429
ENSLAFP00000007597
ENSLAFP00000007763
ENSLAFP00000010913
ENSLAFP00000026115
ENSLAFP00000023999
ENSLAFP00000028913
ENSLAFP00000024207
ENSLAFP00000022541
ENSLAFP00000004644
ENSLAFP00000001729
ENSLAFP00000003579
ENSLAFP00000015528
ENSLAFP00000020921
ENSLAFP00000000483
ENSLAFP00000011091
ENSLAFP00000021691
ENSLAFP00000007264
ENSLAFP00000000254
ENSLAFP00000013203
ENSLAFP00000017417
ENSLAFP00000026387
ENSLAFP00000012256
ENSLAFP00000014808
ENSLAFP00000009913
ENSLAFP00000009499
ENSLAFP00000028648
ENSLAFP00000012694
ENSLAFP00000004209
ENSLAFP00000002141
ENSLAFP00000007886
ENSLAFP00000024670
ENSLAFP00000006638
ENSLAFP00000008906
ENSLAFP00000006572
ENSLAFP00000013731
ENSLAFP00000022147
ENSLAFP00000005268
ENSLAFP00000008471
ENSLAFP00000003992
ENSLAFP00000026948
ENSLAFP00000001877
ENSLAFP00000002460
ENSLAFP00000013987
ENSLAFP00000011973
ENSLAFP00000011084
ENSLAFP00000013665
ENSLAFP00000015953
ENSLAFP00000012146
ENSLAFP00000015577
ENSLAFP00000022373
ENSLAFP00000016262
ENSLAFP00000014613
ENSLAFP00000024063
ENSLAFP00000018057
ENSLAFP00000026634
ENSLAFP00000005719
ENSLAFP00000007957
ENSLAFP00000009537
ENSLAFP00000002936
ENSLAFP00000021399
ENSLAFP00000006536
ENSLAFP00000018184
ENSLAFP00000018330
ENSLAFP00000009377
ENSLAFP00000009711
ENSLAFP00000014679
ENSLAFP00000007874
ENSLAFP00000000190
ENSLAFP00000021151
ENSLAFP00000025793
ENSLAFP00000024957
ENSLAFP00000017704
ENSLAFP00000027984
ENSLAFP00000008358
ENSLAFP00000018596
ENSLAFP00000019742
ENSLAFP00000025898
ENSLAFP00000005828
ENSLAFP00000017184
ENSLAFP00000009117
ENSLAFP00000000464
ENSLAFP00000007845
ENSLAFP00000022257
ENSLAFP00000008022
ENSLAFP00000020829
ENSLAFP00000029019
ENSLAFP00000014409
ENSLAFP00000005487
ENSLAFP00000019171
ENSLAFP00000020231
ENSLAFP00000003089
ENSLAFP00000000925
ENSLAFP00000003976
ENSLAFP00000008093
ENSLAFP00000013153
ENSLAFP00000010123
ENSLAFP00000001259
ENSLAFP00000008878
ENSLAFP00000005080
ENSLAFP00000010097
ENSLAFP00000010097
ENSLAFP00000016072
ENSLAFP00000006083
ENSLAFP00000026718
ENSLAFP00000004322
ENSLAFP00000024309
ENSLAFP00000011273
ENSLAFP00000007632
ENSLAFP00000027143
ENSLAFP00000022664
ENSLAFP00000002620
ENSLAFP00000013031
ENSLAFP00000004678
ENSLAFP00000020387
ENSLAFP00000001509
ENSLAFP00000004771
ENSLAFP00000006032
ENSLAFP00000001232
ENSLAFP00000013594
ENSLAFP00000016755
ENSLAFP00000008276
ENSLAFP00000025268
ENSLAFP00000013149
ENSLAFP00000013306
ENSLAFP00000009511
ENSLAFP00000009558
ENSLAFP00000006715
ENSLAFP00000006301
ENSLAFP00000016064
ENSLAFP00000001021
ENSLAFP00000011472
ENSLAFP00000016069
ENSLAFP00000013510
ENSLAFP00000017670
ENSLAFP00000029431
ENSLAFP00000008263
ENSLAFP00000003675
ENSLAFP00000001600
ENSLAFP00000023604
ENSLAFP00000000016
ENSLAFP00000000016
ENSLAFP00000004882
ENSLAFP00000016390
ENSLAFP00000004272
ENSLAFP00000013126
ENSLAFP00000026186
ENSLAFP00000001081
ENSLAFP00000011383
ENSLAFP00000026899
ENSLAFP00000015507
ENSLAFP00000024667
ENSLAFP00000007010
ENSLAFP00000009257
ENSLAFP00000014979
ENSLAFP00000012471
ENSLAFP00000024259
ENSLAFP00000009933
ENSLAFP00000027998
ENSLAFP00000004392
ENSLAFP00000029483
ENSLAFP00000005496
ENSLAFP00000004526
ENSLAFP00000015283
ENSLAFP00000000914
ENSLAFP00000010984
ENSLAFP00000008347
ENSLAFP00000015334
ENSLAFP00000007390
ENSLAFP00000026099
ENSLAFP00000029389
ENSLAFP00000003888
ENSLAFP00000018686
ENSLAFP00000013327
ENSLAFP00000021642
ENSLAFP00000014188
ENSLAFP00000001370
ENSLAFP00000000636
ENSLAFP00000004107
ENSLAFP00000018290
ENSLAFP00000016797
ENSLAFP00000022739
ENSLAFP00000009751
ENSLAFP00000000639
ENSLAFP00000011320
ENSLAFP00000028856
ENSLAFP00000012810
ENSLAFP00000003654
ENSLAFP00000000393
ENSLAFP00000014471
ENSLAFP00000007288
ENSLAFP00000016680
ENSLAFP00000026281
ENSLAFP00000011312
ENSLAFP00000001089
ENSLAFP00000001089
ENSLAFP00000001390
ENSLAFP00000001390
ENSLAFP00000028996
ENSLAFP00000004388
ENSLAFP00000005269
ENSLAFP00000005269
ENSLAFP00000001756
ENSLAFP00000012391
ENSLAFP00000018143
ENSLAFP00000001398
ENSLAFP00000012360
ENSLAFP00000012682
ENSLAFP00000007420
ENSLAFP00000013223
ENSLAFP00000007404
ENSLAFP00000009704
ENSLAFP00000020001
ENSLAFP00000028588
ENSLAFP00000003544
ENSLAFP00000012285
ENSLAFP00000017815
ENSLAFP00000010628
ENSLAFP00000010628
ENSLAFP00000000873
ENSLAFP00000000873
ENSLAFP00000000034
ENSLAFP00000022641
ENSLAFP00000004031
ENSLAFP00000002539
ENSLAFP00000005501
ENSLAFP00000001332
ENSLAFP00000020852
ENSLAFP00000028224
ENSLAFP00000001416
ENSLAFP00000002039
ENSLAFP00000025294
ENSLAFP00000024760
ENSLAFP00000009996
ENSLAFP00000008825
ENSLAFP00000027564
ENSLAFP00000026002
ENSLAFP00000021978
ENSLAFP00000008380
ENSLAFP00000024658
ENSLAFP00000007203
ENSLAFP00000027538
ENSLAFP00000007383
ENSLAFP00000011119
ENSLAFP00000014282
ENSLAFP00000011353
ENSLAFP00000002904
ENSLAFP00000019502
ENSLAFP00000028097
ENSLAFP00000006088
ENSLAFP00000011944
ENSLAFP00000013405
ENSLAFP00000014146
ENSLAFP00000022877
ENSLAFP00000029272
ENSLAFP00000008101
ENSLAFP00000000251
ENSLAFP00000028917
ENSLAFP00000026203
ENSLAFP00000006575
ENSLAFP00000014768
ENSLAFP00000014768
ENSLAFP00000002324
ENSLAFP00000002324
ENSLAFP00000016837
ENSLAFP00000012881
ENSLAFP00000000069
ENSLAFP00000020292
ENSLAFP00000010773
ENSLAFP00000019732
ENSLAFP00000002057
ENSLAFP00000023914
ENSLAFP00000011192
ENSLAFP00000023543
ENSLAFP00000004695
ENSLAFP00000013934
ENSLAFP00000017101
ENSLAFP00000010161
ENSLAFP00000019809
ENSLAFP00000014263
ENSLAFP00000019795
ENSLAFP00000021162
ENSLAFP00000004791
ENSLAFP00000009989
ENSLAFP00000024759
ENSLAFP00000024759
ENSLAFP00000011663
ENSLAFP00000000028
ENSLAFP00000006055
ENSLAFP00000008729
ENSLAFP00000029475
ENSLAFP00000015187
ENSLAFP00000008071
ENSLAFP00000011029
ENSLAFP00000005608
ENSLAFP00000028607
ENSLAFP00000014443
ENSLAFP00000005671
ENSLAFP00000005671
ENSLAFP00000016459
ENSLAFP00000028511
ENSLAFP00000003663
ENSLAFP00000027139
ENSLAFP00000019077
ENSLAFP00000001571
ENSLAFP00000002770
ENSLAFP00000014782
ENSLAFP00000006067
ENSLAFP00000017776
ENSLAFP00000004575
ENSLAFP00000013160
ENSLAFP00000006520
ENSLAFP00000003564
ENSLAFP00000013965
ENSLAFP00000001866
ENSLAFP00000015570
ENSLAFP00000020700
ENSLAFP00000005048
ENSLAFP00000025219
ENSLAFP00000021554
ENSLAFP00000003446
ENSLAFP00000000149
ENSLAFP00000010742
ENSLAFP00000014364
ENSLAFP00000007394
ENSLAFP00000011550
ENSLAFP00000020451
ENSLAFP00000009916
ENSLAFP00000003714
ENSLAFP00000005246
ENSLAFP00000005805
ENSLAFP00000014173
ENSLAFP00000020971
ENSLAFP00000013040
ENSLAFP00000006354
ENSLAFP00000008248
ENSLAFP00000008791
ENSLAFP00000018920
ENSLAFP00000018920
ENSLAFP00000001108
ENSLAFP00000012674
ENSLAFP00000008936
ENSLAFP00000008936
ENSLAFP00000014485
ENSLAFP00000002259
ENSLAFP00000011180
ENSLAFP00000019360
ENSLAFP00000000203
ENSLAFP00000026169
ENSLAFP00000002482
ENSLAFP00000009817
ENSLAFP00000006138
ENSLAFP00000024372
ENSLAFP00000015002
ENSLAFP00000016188
ENSLAFP00000023587
ENSLAFP00000023469
ENSLAFP00000019606
ENSLAFP00000024105
ENSLAFP00000026579
ENSLAFP00000019912
ENSLAFP00000012448
ENSLAFP00000011625
ENSLAFP00000029232
ENSLAFP00000026757
ENSLAFP00000002808
ENSLAFP00000001000
ENSLAFP00000009448
ENSLAFP00000016946
ENSLAFP00000007467
ENSLAFP00000011179
ENSLAFP00000000186
ENSLAFP00000014830
ENSLAFP00000028513
ENSLAFP00000010903
ENSLAFP00000023270
ENSLAFP00000011133
ENSLAFP00000017254
ENSLAFP00000014315
ENSLAFP00000025950
ENSLAFP00000023323
ENSLAFP00000028213
ENSLAFP00000012326
ENSLAFP00000009434
ENSLAFP00000000931
ENSLAFP00000020551
ENSLAFP00000010222
ENSLAFP00000006337
ENSLAFP00000026034
ENSLAFP00000009027
ENSLAFP00000001513
ENSLAFP00000004747
ENSLAFP00000020672
ENSLAFP00000025456
ENSLAFP00000018562
ENSLAFP00000003255
ENSLAFP00000010661
ENSLAFP00000027878
ENSLAFP00000021176
ENSLAFP00000013236
ENSLAFP00000006478
ENSLAFP00000023608
ENSLAFP00000021431
ENSLAFP00000022119
ENSLAFP00000022252
ENSLAFP00000000555
ENSLAFP00000007253
ENSLAFP00000002079
ENSLAFP00000003776
ENSLAFP00000004477
ENSLAFP00000008826
ENSLAFP00000022134
ENSLAFP00000018409
ENSLAFP00000011309
ENSLAFP00000001075
ENSLAFP00000006879
ENSLAFP00000005517
ENSLAFP00000013521
ENSLAFP00000003547
ENSLAFP00000019758

Microcebus_murinus

ENSMICP00000049686
ENSMICP00000033180
ENSMICP00000033180
ENSMICP00000010379
ENSMICP00000012007
ENSMICP00000003021
ENSMICP00000024685
ENSMICP00000005105
ENSMICP00000046653
ENSMICP00000022809
ENSMICP00000015933
ENSMICP00000039178
ENSMICP00000014181
ENSMICP00000014368
ENSMICP00000031051
ENSMICP00000045096
ENSMICP00000045096
ENSMICP00000049179
ENSMICP00000038195
ENSMICP00000031556
ENSMICP00000009521
ENSMICP00000042598
ENSMICP00000042697
ENSMICP00000038328
ENSMICP00000037508
ENSMICP00000041415
ENSMICP00000015958
ENSMICP00000013372
ENSMICP00000049086
ENSMICP00000037861
ENSMICP00000044555
ENSMICP00000006785
ENSMICP00000043168
ENSMICP00000049516
ENSMICP00000034663
ENSMICP00000026738
ENSMICP00000006104
ENSMICP00000036676
ENSMICP00000020697
ENSMICP00000012201
ENSMICP00000004668
ENSMICP00000013871
ENSMICP00000042258
ENSMICP00000002176
ENSMICP00000024975
ENSMICP00000012586
ENSMICP00000007090
ENSMICP00000049742
ENSMICP00000005831
ENSMICP00000040160
ENSMICP00000045256
ENSMICP00000004198
ENSMICP00000022906
ENSMICP00000026808
ENSMICP00000023540
ENSMICP00000037565
ENSMICP00000003870
ENSMICP00000042503
ENSMICP00000013280
ENSMICP00000025843
ENSMICP00000048235
ENSMICP00000005901
ENSMICP00000021440
ENSMICP00000030166
ENSMICP00000005944
ENSMICP00000014100
ENSMICP00000010922
ENSMICP00000031881
ENSMICP00000024123
ENSMICP00000049109
ENSMICP00000046637
ENSMICP00000026659
ENSMICP00000046202
ENSMICP00000040675
ENSMICP00000010895
ENSMICP00000003468
ENSMICP00000020516
ENSMICP00000042909
ENSMICP00000016617
ENSMICP00000020834
ENSMICP00000008406
ENSMICP00000020220
ENSMICP00000028860
ENSMICP00000008080
ENSMICP00000013648
ENSMICP00000016979
ENSMICP00000009441
ENSMICP00000010925
ENSMICP00000007957
ENSMICP00000046477
ENSMICP00000037101
ENSMICP00000035844
ENSMICP00000009484
ENSMICP00000050961
ENSMICP00000033146
ENSMICP00000022283
ENSMICP00000032417
ENSMICP00000040509
ENSMICP00000018005
ENSMICP00000049263
ENSMICP00000022903
ENSMICP00000028831
ENSMICP00000050870
ENSMICP00000017260
ENSMICP00000005092
ENSMICP00000047030
ENSMICP00000017604
ENSMICP00000036386
ENSMICP00000012027
ENSMICP00000039781
ENSMICP00000012765
ENSMICP00000027219
ENSMICP00000046127
ENSMICP00000004451
ENSMICP00000047666
ENSMICP00000036248
ENSMICP00000001900
ENSMICP00000014011
ENSMICP00000035444
ENSMICP00000030057
ENSMICP00000024454
ENSMICP00000027632
ENSMICP00000038051
ENSMICP00000028783
ENSMICP00000037473
ENSMICP00000048930
ENSMICP00000035036
ENSMICP00000007114
ENSMICP00000004037
ENSMICP00000028653
ENSMICP00000048831
ENSMICP00000008536
ENSMICP00000051585
ENSMICP00000045216
ENSMICP00000022910
ENSMICP00000015494
ENSMICP00000014200
ENSMICP00000020997
ENSMICP00000019656
ENSMICP00000037809
ENSMICP00000007058
ENSMICP00000041468
ENSMICP00000014616
ENSMICP00000044176
ENSMICP00000000206
ENSMICP00000050511
ENSMICP00000043506
ENSMICP00000050990
ENSMICP00000009890
ENSMICP00000043389
ENSMICP00000014406
ENSMICP00000012505
ENSMICP00000001628
ENSMICP00000043553
ENSMICP00000005107
ENSMICP00000011196
ENSMICP00000046077
ENSMICP00000046077
ENSMICP00000029756
ENSMICP00000027703
ENSMICP00000050158
ENSMICP00000013275
ENSMICP00000015736
ENSMICP00000005209
ENSMICP00000007566
ENSMICP00000007191
ENSMICP00000044487
ENSMICP00000043232
ENSMICP00000005617
ENSMICP00000016116
ENSMICP00000008633
ENSMICP00000044541
ENSMICP00000046725
ENSMICP00000025797
ENSMICP00000037279
ENSMICP00000047537
ENSMICP00000016922
ENSMICP00000034093
ENSMICP00000011107
ENSMICP00000007869
ENSMICP00000022395
ENSMICP00000047166
ENSMICP00000041898
ENSMICP00000011861
ENSMICP00000006085
ENSMICP00000042940
ENSMICP00000030671
ENSMICP00000001182
ENSMICP00000038908
ENSMICP00000029763
ENSMICP00000010411
ENSMICP00000012431
ENSMICP00000007535
ENSMICP00000019863
ENSMICP00000037426
ENSMICP00000037426
ENSMICP00000008334
ENSMICP00000045483
ENSMICP00000025543
ENSMICP00000003009
ENSMICP00000017698
ENSMICP00000030625
ENSMICP00000034184
ENSMICP00000043375
ENSMICP00000034319
ENSMICP00000017018
ENSMICP00000008615
ENSMICP00000034521
ENSMICP00000045995
ENSMICP00000050827
ENSMICP00000017732
ENSMICP00000040979
ENSMICP00000006744
ENSMICP00000003040
ENSMICP00000027254
ENSMICP00000016194
ENSMICP00000016442
ENSMICP00000032408
ENSMICP00000049999
ENSMICP00000028313
ENSMICP00000013395
ENSMICP00000025253
ENSMICP00000047303
ENSMICP00000051611
ENSMICP00000044942
ENSMICP00000033945
ENSMICP00000035713
ENSMICP00000045368
ENSMICP00000005740
ENSMICP00000021284
ENSMICP00000000808
ENSMICP00000002261
ENSMICP00000005767
ENSMICP00000045900
ENSMICP00000017633
ENSMICP00000030865
ENSMICP00000035632
ENSMICP00000038015
ENSMICP00000023923
ENSMICP00000029549
ENSMICP00000043266
ENSMICP00000022298
ENSMICP00000048641
ENSMICP00000050506
ENSMICP00000025144
ENSMICP00000048299
ENSMICP00000048299
ENSMICP00000012372
ENSMICP00000012372
ENSMICP00000018939
ENSMICP00000040860
ENSMICP00000038223
ENSMICP00000027137
ENSMICP00000011170
ENSMICP00000044254
ENSMICP00000009113
ENSMICP00000026519
ENSMICP00000048924
ENSMICP00000046429
ENSMICP00000012568
ENSMICP00000049326
ENSMICP00000030044
ENSMICP00000022402
ENSMICP00000018846
ENSMICP00000017964
ENSMICP00000050309
ENSMICP00000040409
ENSMICP00000009264
ENSMICP00000016369
ENSMICP00000036133
ENSMICP00000017264
ENSMICP00000017264
ENSMICP00000039232
ENSMICP00000039232
ENSMICP00000008881
ENSMICP00000045444
ENSMICP00000043181
ENSMICP00000036793
ENSMICP00000046590
ENSMICP00000008938
ENSMICP00000038729
ENSMICP00000010780
ENSMICP00000031752
ENSMICP00000026245
ENSMICP00000022090
ENSMICP00000046262
ENSMICP00000028739
ENSMICP00000038991
ENSMICP00000012653
ENSMICP00000029597
ENSMICP00000044683
ENSMICP00000050340
ENSMICP00000025602
ENSMICP00000048453
ENSMICP00000046069
ENSMICP00000006333
ENSMICP00000022213
ENSMICP00000032009
ENSMICP00000001028
ENSMICP00000005861
ENSMICP00000022363
ENSMICP00000043480
ENSMICP00000045533
ENSMICP00000014658
ENSMICP00000048008
ENSMICP00000009561
ENSMICP00000031242
ENSMICP00000015019
ENSMICP00000035157
ENSMICP00000041892
ENSMICP00000017984
ENSMICP00000019880
ENSMICP00000040824
ENSMICP00000040109
ENSMICP00000012519
ENSMICP00000015556
ENSMICP00000024225
ENSMICP00000024225
ENSMICP00000033716
ENSMICP00000038129
ENSMICP00000015725
ENSMICP00000050487
ENSMICP00000029292
ENSMICP00000037238
ENSMICP00000041079
ENSMICP00000044988
ENSMICP00000032754
ENSMICP00000037479
ENSMICP00000032621
ENSMICP00000035534
ENSMICP00000044209
ENSMICP00000007978
ENSMICP00000029833
ENSMICP00000010060
ENSMICP00000023230
ENSMICP00000027569
ENSMICP00000040071
ENSMICP00000012243
ENSMICP00000037635
ENSMICP00000037635
ENSMICP00000023180
ENSMICP00000000388
ENSMICP00000051729
ENSMICP00000025504
ENSMICP00000002295
ENSMICP00000025573
ENSMICP00000000389
ENSMICP00000027234
ENSMICP00000004543
ENSMICP00000026576
ENSMICP00000001233
ENSMICP00000016559
ENSMICP00000045143
ENSMICP00000024420
ENSMICP00000024420
ENSMICP00000046354
ENSMICP00000023035
ENSMICP00000046490
ENSMICP00000044901
ENSMICP00000017541
ENSMICP00000041470
ENSMICP00000043666
ENSMICP00000027159
ENSMICP00000022207
ENSMICP00000040853
ENSMICP00000000217
ENSMICP00000000056
ENSMICP00000002050
ENSMICP00000039898
ENSMICP00000043482
ENSMICP00000050071
ENSMICP00000033174
ENSMICP00000041693
ENSMICP00000036107
ENSMICP00000035705
ENSMICP00000001465
ENSMICP00000011984
ENSMICP00000035315
ENSMICP00000041672
ENSMICP00000041024
ENSMICP00000020318
ENSMICP00000044815
ENSMICP00000021877
ENSMICP00000050593
ENSMICP00000008905
ENSMICP00000048609
ENSMICP00000004927
ENSMICP00000026796
ENSMICP00000002099
ENSMICP00000039109
ENSMICP00000003601
ENSMICP00000003734
ENSMICP00000037243
ENSMICP00000032600
ENSMICP00000027994
ENSMICP00000000033
ENSMICP00000004834
ENSMICP00000004834
ENSMICP00000050825
ENSMICP00000000760
ENSMICP00000047841
ENSMICP00000019270
ENSMICP00000015397
ENSMICP00000031194
ENSMICP00000038605
ENSMICP00000017893
ENSMICP00000016949
ENSMICP00000034304
ENSMICP00000000948
ENSMICP00000051237
ENSMICP00000025378
ENSMICP00000007111
ENSMICP00000022934
ENSMICP00000010649
ENSMICP00000044501
ENSMICP00000051311
ENSMICP00000046741
ENSMICP00000047281
ENSMICP00000010140
ENSMICP00000046172
ENSMICP00000016776
ENSMICP00000000240
ENSMICP00000012985
ENSMICP00000047749
ENSMICP00000048415
ENSMICP00000018278
ENSMICP00000046867
ENSMICP00000006507
ENSMICP00000017182
ENSMICP00000017089
ENSMICP00000031949
ENSMICP00000020431
ENSMICP00000034181
ENSMICP00000036917
ENSMICP00000036031
ENSMICP00000022668
ENSMICP00000041854
ENSMICP00000013457
ENSMICP00000002905
ENSMICP00000041792
ENSMICP00000044517
ENSMICP00000051058
ENSMICP00000032452
ENSMICP00000016475
ENSMICP00000040790
ENSMICP00000046512
ENSMICP00000020193
ENSMICP00000004341
ENSMICP00000050953
ENSMICP00000009010
ENSMICP00000050088
ENSMICP00000026227
ENSMICP00000038449
ENSMICP00000017387
ENSMICP00000021671
ENSMICP00000035579
ENSMICP00000010599
ENSMICP00000032112
ENSMICP00000037047
ENSMICP00000036382
ENSMICP00000036274
ENSMICP00000050174
ENSMICP00000009433
ENSMICP00000046473
ENSMICP00000021050
ENSMICP00000045923
ENSMICP00000048383
ENSMICP00000006525
ENSMICP00000008634
ENSMICP00000048524
ENSMICP00000010232
ENSMICP00000022480
ENSMICP00000023541
ENSMICP00000006219
ENSMICP00000041978

Mus_musculus

ENSMUSP00000116015
ENSMUSP00000062045
ENSMUSP00000022566
ENSMUSP00000022566
ENSMUSP00000129420
ENSMUSP00000072043
ENSMUSP00000024905
ENSMUSP00000093533
ENSMUSP00000096914
ENSMUSP00000055327
ENSMUSP00000154036
ENSMUSP00000105493
ENSMUSP00000067579
ENSMUSP00000135500
ENSMUSP00000135372
ENSMUSP00000135372
ENSMUSP00000025399
ENSMUSP00000021514
ENSMUSP00000079238
ENSMUSP00000062628
ENSMUSP00000153168
ENSMUSP00000067701
ENSMUSP00000036797
ENSMUSP00000049112
ENSMUSP00000152127
ENSMUSP00000040249
ENSMUSP00000006151
ENSMUSP00000055036
ENSMUSP00000139725
ENSMUSP00000131144
ENSMUSP00000145145
ENSMUSP00000020268
ENSMUSP00000075923
ENSMUSP00000106299
ENSMUSP00000053288
ENSMUSP00000072382
ENSMUSP00000055326
ENSMUSP00000031364
ENSMUSP00000033577
ENSMUSP00000023686
ENSMUSP00000046538
ENSMUSP00000115201
ENSMUSP00000097219
ENSMUSP00000029871
ENSMUSP00000145349
ENSMUSP00000152784
ENSMUSP00000073164
ENSMUSP00000125812
ENSMUSP00000025036
ENSMUSP00000153639
ENSMUSP00000051846
ENSMUSP00000043816
ENSMUSP00000113812
ENSMUSP00000005889
ENSMUSP00000103245
ENSMUSP00000039248
ENSMUSP00000112765
ENSMUSP00000052776
ENSMUSP00000133204
ENSMUSP00000020662
ENSMUSP00000033532
ENSMUSP00000151909
ENSMUSP00000045480
ENSMUSP00000022967
ENSMUSP00000087744
ENSMUSP00000050478
ENSMUSP00000157311
ENSMUSP00000129264
ENSMUSP00000026710
ENSMUSP00000106896
ENSMUSP00000078705
ENSMUSP00000023673
ENSMUSP00000040952
ENSMUSP00000099545
ENSMUSP00000034766
ENSMUSP00000055237
ENSMUSP00000055246
ENSMUSP00000097889
ENSMUSP00000039689
ENSMUSP00000116071
ENSMUSP00000130811
ENSMUSP00000003574
ENSMUSP00000034415
ENSMUSP00000057116
ENSMUSP00000090801
ENSMUSP00000153598
ENSMUSP00000139354
ENSMUSP00000036726
ENSMUSP00000043570
ENSMUSP00000108106
ENSMUSP00000134943
ENSMUSP00000099397
ENSMUSP00000109305
ENSMUSP00000129447
ENSMUSP00000105847
ENSMUSP00000118361
ENSMUSP00000045344
ENSMUSP00000025755
ENSMUSP00000097331
ENSMUSP00000038878
ENSMUSP00000046905
ENSMUSP00000027373
ENSMUSP00000035829
ENSMUSP00000044305
ENSMUSP00000112820
ENSMUSP00000147419
ENSMUSP00000046191
ENSMUSP00000060462
ENSMUSP00000022368
ENSMUSP00000042875
ENSMUSP00000041395
ENSMUSP00000109687
ENSMUSP00000109203
ENSMUSP00000020920
ENSMUSP00000041652
ENSMUSP00000147154
ENSMUSP00000021066
ENSMUSP00000149210
ENSMUSP00000029632
ENSMUSP00000033952
ENSMUSP00000032796
ENSMUSP00000138328
ENSMUSP00000138022
ENSMUSP00000040072
ENSMUSP00000036487
ENSMUSP00000068758
ENSMUSP00000104529
ENSMUSP00000097721
ENSMUSP00000006071
ENSMUSP00000103485
ENSMUSP00000044645
ENSMUSP00000159265
ENSMUSP00000035727
ENSMUSP00000111413
ENSMUSP00000117805
ENSMUSP00000068203
ENSMUSP00000125007
ENSMUSP00000099400
ENSMUSP00000032992
ENSMUSP00000103983
ENSMUSP00000029331
ENSMUSP00000157323
ENSMUSP00000154043
ENSMUSP00000109067
ENSMUSP00000009740
ENSMUSP00000152867
ENSMUSP00000039566
ENSMUSP00000084462
ENSMUSP00000142890
ENSMUSP00000143859
ENSMUSP00000032541
ENSMUSP00000056365
ENSMUSP00000044624
ENSMUSP00000023849
ENSMUSP00000140828
ENSMUSP00000003870
ENSMUSP00000103742
ENSMUSP00000125492
ENSMUSP00000021345
ENSMUSP00000021676
ENSMUSP00000042374
ENSMUSP00000016072
ENSMUSP00000060613
ENSMUSP00000029865
ENSMUSP00000103015
ENSMUSP00000038438
ENSMUSP00000108469
ENSMUSP00000108469
ENSMUSP00000016383
ENSMUSP00000064785
ENSMUSP00000110804
ENSMUSP00000084523
ENSMUSP00000057308
ENSMUSP00000023068
ENSMUSP00000028005
ENSMUSP00000021288
ENSMUSP00000108170
ENSMUSP00000105833
ENSMUSP00000045369
ENSMUSP00000025081
ENSMUSP00000037930
ENSMUSP00000049584
ENSMUSP00000027874
ENSMUSP00000077741
ENSMUSP00000023015
ENSMUSP00000127653
ENSMUSP00000131127
ENSMUSP00000032835
ENSMUSP00000050730
ENSMUSP00000030143
ENSMUSP00000062540
ENSMUSP00000153271
ENSMUSP00000108593
ENSMUSP00000043742
ENSMUSP00000010698
ENSMUSP00000108726
ENSMUSP00000019808
ENSMUSP00000157221
ENSMUSP00000103079
ENSMUSP00000041204
ENSMUSP00000009058
ENSMUSP00000036571
ENSMUSP00000122192
ENSMUSP00000006893
ENSMUSP00000033842
ENSMUSP00000026888
ENSMUSP00000032732
ENSMUSP00000059977
ENSMUSP00000059977
ENSMUSP00000044069
ENSMUSP00000071351
ENSMUSP00000108960
ENSMUSP00000066815
ENSMUSP00000155163
ENSMUSP00000119261
ENSMUSP00000113396
ENSMUSP00000038351
ENSMUSP00000060803
ENSMUSP00000143232
ENSMUSP00000067109
ENSMUSP00000019734
ENSMUSP00000077697
ENSMUSP00000096179
ENSMUSP00000080820
ENSMUSP00000037958
ENSMUSP00000105248
ENSMUSP00000051396
ENSMUSP00000028237
ENSMUSP00000027505
ENSMUSP00000044395
ENSMUSP00000130767
ENSMUSP00000103191
ENSMUSP00000102207
ENSMUSP00000077878
ENSMUSP00000055956
ENSMUSP00000055956
ENSMUSP00000086460
ENSMUSP00000120632
ENSMUSP00000115229
ENSMUSP00000040262
ENSMUSP00000107447
ENSMUSP00000032462
ENSMUSP00000065002
ENSMUSP00000031256
ENSMUSP00000000186
ENSMUSP00000151193
ENSMUSP00000047261
ENSMUSP00000117493
ENSMUSP00000100882
ENSMUSP00000148184
ENSMUSP00000019931
ENSMUSP00000023123
ENSMUSP00000029049
ENSMUSP00000112685
ENSMUSP00000147809
ENSMUSP00000078740
ENSMUSP00000034205
ENSMUSP00000022095
ENSMUSP00000082177
ENSMUSP00000158974
ENSMUSP00000145859
ENSMUSP00000105191
ENSMUSP00000034014
ENSMUSP00000158865
ENSMUSP00000157782
ENSMUSP00000157782
ENSMUSP00000030986
ENSMUSP00000030986
ENSMUSP00000069457
ENSMUSP00000112568
ENSMUSP00000058755
ENSMUSP00000058755
ENSMUSP00000048648
ENSMUSP00000026292
ENSMUSP00000042188
ENSMUSP00000111389
ENSMUSP00000036915
ENSMUSP00000128731
ENSMUSP00000029588
ENSMUSP00000122212
ENSMUSP00000027128
ENSMUSP00000158672
ENSMUSP00000053474
ENSMUSP00000107284
ENSMUSP00000058042
ENSMUSP00000073652
ENSMUSP00000141268
ENSMUSP00000022744
ENSMUSP00000022744
ENSMUSP00000092464
ENSMUSP00000092464
ENSMUSP00000031984
ENSMUSP00000029658
ENSMUSP00000086041
ENSMUSP00000066614
ENSMUSP00000103526
ENSMUSP00000101185
ENSMUSP00000141891
ENSMUSP00000079222
ENSMUSP00000145671
ENSMUSP00000141063
ENSMUSP00000103973
ENSMUSP00000112494
ENSMUSP00000146006
ENSMUSP00000146286
ENSMUSP00000088322
ENSMUSP00000133898
ENSMUSP00000112338
ENSMUSP00000091921
ENSMUSP00000095938
ENSMUSP00000153506
ENSMUSP00000102995
ENSMUSP00000108603
ENSMUSP00000139402
ENSMUSP00000114765
ENSMUSP00000101620
ENSMUSP00000063136
ENSMUSP00000113571
ENSMUSP00000087643
ENSMUSP00000105386
ENSMUSP00000030080
ENSMUSP00000077273
ENSMUSP00000104438
ENSMUSP00000052458
ENSMUSP00000153312
ENSMUSP00000132997
ENSMUSP00000030606
ENSMUSP00000022921
ENSMUSP00000099135
ENSMUSP00000035076
ENSMUSP00000146617
ENSMUSP00000033310
ENSMUSP00000112442
ENSMUSP00000106743
ENSMUSP00000141542
ENSMUSP00000109574
ENSMUSP00000138620
ENSMUSP00000027777
ENSMUSP00000119153
ENSMUSP00000119153
ENSMUSP00000030773
ENSMUSP00000140645
ENSMUSP00000035458
ENSMUSP00000067372
ENSMUSP00000119386
ENSMUSP00000028749
ENSMUSP00000065744
ENSMUSP00000110103
ENSMUSP00000058375
ENSMUSP00000046761
ENSMUSP00000101864
ENSMUSP00000092294
ENSMUSP00000080214
ENSMUSP00000050127
ENSMUSP00000101225
ENSMUSP00000126840
ENSMUSP00000026896
ENSMUSP00000023268
ENSMUSP00000076093
ENSMUSP00000027178
ENSMUSP00000138308
ENSMUSP00000138308
ENSMUSP00000041751
ENSMUSP00000059272
ENSMUSP00000019861
ENSMUSP00000032421
ENSMUSP00000068828
ENSMUSP00000108950
ENSMUSP00000138049
ENSMUSP00000023886
ENSMUSP00000134244
ENSMUSP00000034203
ENSMUSP00000138101
ENSMUSP00000104132
ENSMUSP00000025295
ENSMUSP00000020434
ENSMUSP00000020434
ENSMUSP00000027198
ENSMUSP00000131817
ENSMUSP00000103217
ENSMUSP00000065832
ENSMUSP00000101657
ENSMUSP00000071470
ENSMUSP00000113641
ENSMUSP00000026565
ENSMUSP00000147821
ENSMUSP00000001184
ENSMUSP00000128000
ENSMUSP00000150541
ENSMUSP00000022433
ENSMUSP00000028178
ENSMUSP00000104174
ENSMUSP00000117600
ENSMUSP00000023799
ENSMUSP00000027266
ENSMUSP00000079208
ENSMUSP00000142907
ENSMUSP00000140473
ENSMUSP00000034644
ENSMUSP00000086459
ENSMUSP00000034508
ENSMUSP00000156511
ENSMUSP00000151504
ENSMUSP00000084282
ENSMUSP00000031108
ENSMUSP00000019133
ENSMUSP00000032459
ENSMUSP00000079498
ENSMUSP00000140784
ENSMUSP00000147331
ENSMUSP00000147854
ENSMUSP00000103060
ENSMUSP00000158661
ENSMUSP00000020922
ENSMUSP00000087047
ENSMUSP00000064046
ENSMUSP00000022663
ENSMUSP00000151575
ENSMUSP00000030490
ENSMUSP00000140600
ENSMUSP00000139591
ENSMUSP00000152069
ENSMUSP00000112554
ENSMUSP00000051805
ENSMUSP00000019660
ENSMUSP00000031437
ENSMUSP00000158777
ENSMUSP00000029447
ENSMUSP00000159433
ENSMUSP00000159433
ENSMUSP00000003575
ENSMUSP00000066181
ENSMUSP00000068192
ENSMUSP00000044116
ENSMUSP00000044116
ENSMUSP00000036830
ENSMUSP00000055225
ENSMUSP00000124116
ENSMUSP00000133206
ENSMUSP00000048092
ENSMUSP00000037055
ENSMUSP00000021796
ENSMUSP00000035105
ENSMUSP00000148653
ENSMUSP00000029222
ENSMUSP00000020991
ENSMUSP00000032683
ENSMUSP00000047244
ENSMUSP00000051003
ENSMUSP00000108331
ENSMUSP00000045239
ENSMUSP00000148445
ENSMUSP00000001534
ENSMUSP00000102699
ENSMUSP00000112833
ENSMUSP00000018743
ENSMUSP00000114076
ENSMUSP00000030944
ENSMUSP00000062632
ENSMUSP00000100912
ENSMUSP00000036053
ENSMUSP00000079100
ENSMUSP00000018645
ENSMUSP00000022186
ENSMUSP00000050896
ENSMUSP00000113274
ENSMUSP00000138836
ENSMUSP00000159541
ENSMUSP00000112845
ENSMUSP00000110337
ENSMUSP00000023747
ENSMUSP00000089036
ENSMUSP00000127034
ENSMUSP00000135964
ENSMUSP00000051643
ENSMUSP00000101404
ENSMUSP00000153142
ENSMUSP00000030306
ENSMUSP00000139350
ENSMUSP00000022081
ENSMUSP00000111322
ENSMUSP00000141408
ENSMUSP00000032622
ENSMUSP00000072585
ENSMUSP00000074055
ENSMUSP00000073778
ENSMUSP00000018993
ENSMUSP00000086745
ENSMUSP00000110498
ENSMUSP00000159224
ENSMUSP00000123011
ENSMUSP00000110498
ENSMUSP00000086948
ENSMUSP00000111961
ENSMUSP00000099842
ENSMUSP00000095254
ENSMUSP00000074837
ENSMUSP00000107060
ENSMUSP00000093433
ENSMUSP00000103243
ENSMUSP00000101412
ENSMUSP00000027888
ENSMUSP00000027380
ENSMUSP00000112410
ENSMUSP00000141786
ENSMUSP00000048714
ENSMUSP00000043837
ENSMUSP00000120085
ENSMUSP00000021750
ENSMUSP00000102262
ENSMUSP00000108012
ENSMUSP00000054356

Nannospalax_galili

ENSNGAP00000007084
ENSNGAP00000010358
ENSNGAP00000011521
ENSNGAP00000011521
ENSNGAP00000015740
ENSNGAP00000005856
ENSNGAP00000002291
ENSNGAP00000009508
ENSNGAP00000025917
ENSNGAP00000009317
ENSNGAP00000026429
ENSNGAP00000019443
ENSNGAP00000013865
ENSNGAP00000020310
ENSNGAP00000024738
ENSNGAP00000024738
ENSNGAP00000023154
ENSNGAP00000017961
ENSNGAP00000011880
ENSNGAP00000018338
ENSNGAP00000018756
ENSNGAP00000016451
ENSNGAP00000020494
ENSNGAP00000009749
ENSNGAP00000013263
ENSNGAP00000025751
ENSNGAP00000026798
ENSNGAP00000015208
ENSNGAP00000015562
ENSNGAP00000014758
ENSNGAP00000013655
ENSNGAP00000019448
ENSNGAP00000025624
ENSNGAP00000019366
ENSNGAP00000017385
ENSNGAP00000024455
ENSNGAP00000007669
ENSNGAP00000009563
ENSNGAP00000000908
ENSNGAP00000006082
ENSNGAP00000012188
ENSNGAP00000000438
ENSNGAP00000008677
ENSNGAP00000010260
ENSNGAP00000003248
ENSNGAP00000006881
ENSNGAP00000002738
ENSNGAP00000022330
ENSNGAP00000017335
ENSNGAP00000023755
ENSNGAP00000018167
ENSNGAP00000012599
ENSNGAP00000024559
ENSNGAP00000003101
ENSNGAP00000012551
ENSNGAP00000026404
ENSNGAP00000008767
ENSNGAP00000021506
ENSNGAP00000022060
ENSNGAP00000007625
ENSNGAP00000023956
ENSNGAP00000006862
ENSNGAP00000012160
ENSNGAP00000011234
ENSNGAP00000022015
ENSNGAP00000015020
ENSNGAP00000026027
ENSNGAP00000018069
ENSNGAP00000025312
ENSNGAP00000013930
ENSNGAP00000001651
ENSNGAP00000012248
ENSNGAP00000001819
ENSNGAP00000003022
ENSNGAP00000000780
ENSNGAP00000011531
ENSNGAP00000006943
ENSNGAP00000018677
ENSNGAP00000013373
ENSNGAP00000002097
ENSNGAP00000001822
ENSNGAP00000016698
ENSNGAP00000001035
ENSNGAP00000010100
ENSNGAP00000002140
ENSNGAP00000012359
ENSNGAP00000025171
ENSNGAP00000011291
ENSNGAP00000016136
ENSNGAP00000026809
ENSNGAP00000008355
ENSNGAP00000009590
ENSNGAP00000016944
ENSNGAP00000001742
ENSNGAP00000006691
ENSNGAP00000022415
ENSNGAP00000013155
ENSNGAP00000002337
ENSNGAP00000025043
ENSNGAP00000015239
ENSNGAP00000012139
ENSNGAP00000001973
ENSNGAP00000019770
ENSNGAP00000022959
ENSNGAP00000016713
ENSNGAP00000002384
ENSNGAP00000020732
ENSNGAP00000026211
ENSNGAP00000005850
ENSNGAP00000011965
ENSNGAP00000012172
ENSNGAP00000006949
ENSNGAP00000023269
ENSNGAP00000012537
ENSNGAP00000001214
ENSNGAP00000001947
ENSNGAP00000017668
ENSNGAP00000011808
ENSNGAP00000018849
ENSNGAP00000006557
ENSNGAP00000025112
ENSNGAP00000026157
ENSNGAP00000008180
ENSNGAP00000019029
ENSNGAP00000021067
ENSNGAP00000022883
ENSNGAP00000010605
ENSNGAP00000005132
ENSNGAP00000022216
ENSNGAP00000018077
ENSNGAP00000007709
ENSNGAP00000005145
ENSNGAP00000018233
ENSNGAP00000025805
ENSNGAP00000007342
ENSNGAP00000025323
ENSNGAP00000019082
ENSNGAP00000022170
ENSNGAP00000002988
ENSNGAP00000022250
ENSNGAP00000016416
ENSNGAP00000024373
ENSNGAP00000005159
ENSNGAP00000005914
ENSNGAP00000007695
ENSNGAP00000006802
ENSNGAP00000014910
ENSNGAP00000004383
ENSNGAP00000018022
ENSNGAP00000022560
ENSNGAP00000025554
ENSNGAP00000009233
ENSNGAP00000017394
ENSNGAP00000007022
ENSNGAP00000022138
ENSNGAP00000017305
ENSNGAP00000023163
ENSNGAP00000000522
ENSNGAP00000004956
ENSNGAP00000006173
ENSNGAP00000006173
ENSNGAP00000011891
ENSNGAP00000023901
ENSNGAP00000002286
ENSNGAP00000024452
ENSNGAP00000001865
ENSNGAP00000016201
ENSNGAP00000013339
ENSNGAP00000012292
ENSNGAP00000020126
ENSNGAP00000011612
ENSNGAP00000004615
ENSNGAP00000015147
ENSNGAP00000023725
ENSNGAP00000007787
ENSNGAP00000015030
ENSNGAP00000021330
ENSNGAP00000000955
ENSNGAP00000010186
ENSNGAP00000014900
ENSNGAP00000003653
ENSNGAP00000004668
ENSNGAP00000017424
ENSNGAP00000003553
ENSNGAP00000023303
ENSNGAP00000025691
ENSNGAP00000001842
ENSNGAP00000010940
ENSNGAP00000011772
ENSNGAP00000018003
ENSNGAP00000025036
ENSNGAP00000005316
ENSNGAP00000010845
ENSNGAP00000026529
ENSNGAP00000001438
ENSNGAP00000017343
ENSNGAP00000026335
ENSNGAP00000012581
ENSNGAP00000015786
ENSNGAP00000006127
ENSNGAP00000002513
ENSNGAP00000019875
ENSNGAP00000019875
ENSNGAP00000017121
ENSNGAP00000026106
ENSNGAP00000015368
ENSNGAP00000004820
ENSNGAP00000002760
ENSNGAP00000003749
ENSNGAP00000012782
ENSNGAP00000022481
ENSNGAP00000000832
ENSNGAP00000025922
ENSNGAP00000018417
ENSNGAP00000011871
ENSNGAP00000004272
ENSNGAP00000011091
ENSNGAP00000025523
ENSNGAP00000017189
ENSNGAP00000000928
ENSNGAP00000012554
ENSNGAP00000025301
ENSNGAP00000019531
ENSNGAP00000018015
ENSNGAP00000025056
ENSNGAP00000009943
ENSNGAP00000010445
ENSNGAP00000010445
ENSNGAP00000002847
ENSNGAP00000003295
ENSNGAP00000007961
ENSNGAP00000026255
ENSNGAP00000009284
ENSNGAP00000023087
ENSNGAP00000002879
ENSNGAP00000012143
ENSNGAP00000015814
ENSNGAP00000009862
ENSNGAP00000006751
ENSNGAP00000009834
ENSNGAP00000002001
ENSNGAP00000019896
ENSNGAP00000003040
ENSNGAP00000006792
ENSNGAP00000015221
ENSNGAP00000012003
ENSNGAP00000015633
ENSNGAP00000002118
ENSNGAP00000018872
ENSNGAP00000001907
ENSNGAP00000006956
ENSNGAP00000024232
ENSNGAP00000010864
ENSNGAP00000007207
ENSNGAP00000020289
ENSNGAP00000020289
ENSNGAP00000012883
ENSNGAP00000012883
ENSNGAP00000021782
ENSNGAP00000026571
ENSNGAP00000010478
ENSNGAP00000010478
ENSNGAP00000023010
ENSNGAP00000022358
ENSNGAP00000017604
ENSNGAP00000004645
ENSNGAP00000007926
ENSNGAP00000001229
ENSNGAP00000000325
ENSNGAP00000005262
ENSNGAP00000018568
ENSNGAP00000015578
ENSNGAP00000010570
ENSNGAP00000023884
ENSNGAP00000003392
ENSNGAP00000006273
ENSNGAP00000016852
ENSNGAP00000016852
ENSNGAP00000012758
ENSNGAP00000012758
ENSNGAP00000001109
ENSNGAP00000014863
ENSNGAP00000017094
ENSNGAP00000001765
ENSNGAP00000008783
ENSNGAP00000014268
ENSNGAP00000021304
ENSNGAP00000025166
ENSNGAP00000002849
ENSNGAP00000006319
ENSNGAP00000000150
ENSNGAP00000010949
ENSNGAP00000013577
ENSNGAP00000005898
ENSNGAP00000006957
ENSNGAP00000020092
ENSNGAP00000023047
ENSNGAP00000001038
ENSNGAP00000019728
ENSNGAP00000007842
ENSNGAP00000012156
ENSNGAP00000010468
ENSNGAP00000014776
ENSNGAP00000015813
ENSNGAP00000022423
ENSNGAP00000014051
ENSNGAP00000025409
ENSNGAP00000011187
ENSNGAP00000022665
ENSNGAP00000026811
ENSNGAP00000011810
ENSNGAP00000012841
ENSNGAP00000021146
ENSNGAP00000016773
ENSNGAP00000014122
ENSNGAP00000010698
ENSNGAP00000017460
ENSNGAP00000003404
ENSNGAP00000010005
ENSNGAP00000010005
ENSNGAP00000014625
ENSNGAP00000009382
ENSNGAP00000008691
ENSNGAP00000013381
ENSNGAP00000010770
ENSNGAP00000017171
ENSNGAP00000020750
ENSNGAP00000016909
ENSNGAP00000000743
ENSNGAP00000013957
ENSNGAP00000009334
ENSNGAP00000018083
ENSNGAP00000023742
ENSNGAP00000020730
ENSNGAP00000010740
ENSNGAP00000021729
ENSNGAP00000000735
ENSNGAP00000012655
ENSNGAP00000013055
ENSNGAP00000007587
ENSNGAP00000007587
ENSNGAP00000008192
ENSNGAP00000008192
ENSNGAP00000013423
ENSNGAP00000025390
ENSNGAP00000000112
ENSNGAP00000019006
ENSNGAP00000005403
ENSNGAP00000006503
ENSNGAP00000015318
ENSNGAP00000003833
ENSNGAP00000007052
ENSNGAP00000024737
ENSNGAP00000020100
ENSNGAP00000012304
ENSNGAP00000024911
ENSNGAP00000007908
ENSNGAP00000007908
ENSNGAP00000025616
ENSNGAP00000017627
ENSNGAP00000009553
ENSNGAP00000026207
ENSNGAP00000014384
ENSNGAP00000013123
ENSNGAP00000016392
ENSNGAP00000008836
ENSNGAP00000012777
ENSNGAP00000003914
ENSNGAP00000026471
ENSNGAP00000012970
ENSNGAP00000004869
ENSNGAP00000021684
ENSNGAP00000014271
ENSNGAP00000003376
ENSNGAP00000003212
ENSNGAP00000015900
ENSNGAP00000015023
ENSNGAP00000014923
ENSNGAP00000001752
ENSNGAP00000013797
ENSNGAP00000025984
ENSNGAP00000019988
ENSNGAP00000017410
ENSNGAP00000006712
ENSNGAP00000007220
ENSNGAP00000005871
ENSNGAP00000006170
ENSNGAP00000026757
ENSNGAP00000011943
ENSNGAP00000003253
ENSNGAP00000012739
ENSNGAP00000002458
ENSNGAP00000010472
ENSNGAP00000020913
ENSNGAP00000020432
ENSNGAP00000017706
ENSNGAP00000017807
ENSNGAP00000000030
ENSNGAP00000014768
ENSNGAP00000017368
ENSNGAP00000008655
ENSNGAP00000015875
ENSNGAP00000007594
ENSNGAP00000014303
ENSNGAP00000004185
ENSNGAP00000006029
ENSNGAP00000006029
ENSNGAP00000007154
ENSNGAP00000008024
ENSNGAP00000017010
ENSNGAP00000001249
ENSNGAP00000012130
ENSNGAP00000025256
ENSNGAP00000005650
ENSNGAP00000016399
ENSNGAP00000016809
ENSNGAP00000026136
ENSNGAP00000003645
ENSNGAP00000014086
ENSNGAP00000016586
ENSNGAP00000024172
ENSNGAP00000019509
ENSNGAP00000020794
ENSNGAP00000015902
ENSNGAP00000023194
ENSNGAP00000000227
ENSNGAP00000001927
ENSNGAP00000020888
ENSNGAP00000020495
ENSNGAP00000021712
ENSNGAP00000015594
ENSNGAP00000021962
ENSNGAP00000004101
ENSNGAP00000008122
ENSNGAP00000015050
ENSNGAP00000005191
ENSNGAP00000012137
ENSNGAP00000012846
ENSNGAP00000025673
ENSNGAP00000002563
ENSNGAP00000011248
ENSNGAP00000003207
ENSNGAP00000002535
ENSNGAP00000001934
ENSNGAP00000002868
ENSNGAP00000018106
ENSNGAP00000013184
ENSNGAP00000018862
ENSNGAP00000025968
ENSNGAP00000016782
ENSNGAP00000019185
ENSNGAP00000013034
ENSNGAP00000007653
ENSNGAP00000014558
ENSNGAP00000004335
ENSNGAP00000002425
ENSNGAP00000016097
ENSNGAP00000019236
ENSNGAP00000005924
ENSNGAP00000016097
ENSNGAP00000002331
ENSNGAP00000013576
ENSNGAP00000005674
ENSNGAP00000007867
ENSNGAP00000019546
ENSNGAP00000012828
ENSNGAP00000002459
ENSNGAP00000000402
ENSNGAP00000000890
ENSNGAP00000011760
ENSNGAP00000023835
ENSNGAP00000001310
ENSNGAP00000020468
ENSNGAP00000010842
ENSNGAP00000013543
ENSNGAP00000016472
ENSNGAP00000002142
ENSNGAP00000015573
ENSNGAP00000018627
ENSNGAP00000001280
ENSNGAP00000021946

Neovison_vison

ENSNVIP00000001462
ENSNVIP00000020366
ENSNVIP00000031787
ENSNVIP00000031787
ENSNVIP00000007598
ENSNVIP00000020461
ENSNVIP00000013070
ENSNVIP00000006836
ENSNVIP00000015102
ENSNVIP00000021788
ENSNVIP00000001721
ENSNVIP00000004908
ENSNVIP00000027487
ENSNVIP00000025535
ENSNVIP00000007749
ENSNVIP00000007749
ENSNVIP00000020547
ENSNVIP00000008016
ENSNVIP00000000898
ENSNVIP00000023183
ENSNVIP00000007385
ENSNVIP00000015986
ENSNVIP00000007249
ENSNVIP00000000389
ENSNVIP00000000394
ENSNVIP00000024800
ENSNVIP00000031805
ENSNVIP00000023120
ENSNVIP00000027773
ENSNVIP00000009560
ENSNVIP00000013153
ENSNVIP00000016003
ENSNVIP00000027755
ENSNVIP00000006515
ENSNVIP00000015734
ENSNVIP00000006982
ENSNVIP00000018225
ENSNVIP00000001524
ENSNVIP00000007356
ENSNVIP00000027599
ENSNVIP00000030535
ENSNVIP00000021378
ENSNVIP00000001207
ENSNVIP00000006088
ENSNVIP00000015854
ENSNVIP00000021814
ENSNVIP00000014310
ENSNVIP00000011270
ENSNVIP00000024908
ENSNVIP00000014538
ENSNVIP00000012480
ENSNVIP00000029361
ENSNVIP00000032451
ENSNVIP00000024597
ENSNVIP00000001925
ENSNVIP00000001382
ENSNVIP00000020930
ENSNVIP00000008870
ENSNVIP00000004856
ENSNVIP00000018878
ENSNVIP00000027760
ENSNVIP00000000263
ENSNVIP00000004855
ENSNVIP00000023842
ENSNVIP00000015419
ENSNVIP00000024912
ENSNVIP00000014112
ENSNVIP00000003210
ENSNVIP00000003663
ENSNVIP00000004986
ENSNVIP00000016992
ENSNVIP00000008425
ENSNVIP00000008978
ENSNVIP00000005394
ENSNVIP00000015726
ENSNVIP00000026395
ENSNVIP00000017349
ENSNVIP00000020920
ENSNVIP00000021203
ENSNVIP00000014259
ENSNVIP00000005553
ENSNVIP00000006498
ENSNVIP00000005876
ENSNVIP00000025667
ENSNVIP00000011759
ENSNVIP00000018381
ENSNVIP00000009987
ENSNVIP00000000145
ENSNVIP00000015517
ENSNVIP00000026289
ENSNVIP00000024863
ENSNVIP00000017092
ENSNVIP00000004581
ENSNVIP00000010019
ENSNVIP00000024966
ENSNVIP00000014649
ENSNVIP00000015248
ENSNVIP00000010868
ENSNVIP00000018209
ENSNVIP00000023302
ENSNVIP00000012138
ENSNVIP00000027848
ENSNVIP00000027860
ENSNVIP00000008623
ENSNVIP00000006667
ENSNVIP00000032187
ENSNVIP00000005079
ENSNVIP00000031675
ENSNVIP00000017585
ENSNVIP00000010969
ENSNVIP00000028954
ENSNVIP00000028442
ENSNVIP00000024418
ENSNVIP00000030527
ENSNVIP00000010351
ENSNVIP00000009594
ENSNVIP00000024903
ENSNVIP00000018235
ENSNVIP00000012236
ENSNVIP00000026724
ENSNVIP00000005332
ENSNVIP00000009232
ENSNVIP00000024795
ENSNVIP00000027715
ENSNVIP00000004179
ENSNVIP00000015030
ENSNVIP00000015065
ENSNVIP00000030306
ENSNVIP00000030212
ENSNVIP00000021416
ENSNVIP00000003544
ENSNVIP00000025075
ENSNVIP00000020514
ENSNVIP00000016257
ENSNVIP00000003487
ENSNVIP00000031899
ENSNVIP00000016176
ENSNVIP00000025845
ENSNVIP00000030512
ENSNVIP00000025077
ENSNVIP00000006444
ENSNVIP00000008689
ENSNVIP00000030457
ENSNVIP00000016562
ENSNVIP00000019384
ENSNVIP00000001679
ENSNVIP00000017158
ENSNVIP00000024474
ENSNVIP00000026135
ENSNVIP00000025343
ENSNVIP00000010241
ENSNVIP00000011815
ENSNVIP00000015289
ENSNVIP00000017264
ENSNVIP00000019446
ENSNVIP00000018710
ENSNVIP00000022464
ENSNVIP00000002049
ENSNVIP00000022243
ENSNVIP00000026653
ENSNVIP00000014019
ENSNVIP00000014019
ENSNVIP00000028863
ENSNVIP00000001262
ENSNVIP00000009692
ENSNVIP00000030615
ENSNVIP00000012874
ENSNVIP00000027618
ENSNVIP00000021861
ENSNVIP00000007590
ENSNVIP00000000533
ENSNVIP00000018821
ENSNVIP00000013041
ENSNVIP00000000339
ENSNVIP00000030209
ENSNVIP00000001683
ENSNVIP00000028251
ENSNVIP00000008462
ENSNVIP00000026788
ENSNVIP00000001109
ENSNVIP00000028082
ENSNVIP00000023139
ENSNVIP00000023192
ENSNVIP00000023618
ENSNVIP00000000419
ENSNVIP00000020584
ENSNVIP00000013745
ENSNVIP00000006391
ENSNVIP00000018350
ENSNVIP00000016068
ENSNVIP00000018253
ENSNVIP00000010132
ENSNVIP00000028703
ENSNVIP00000022045
ENSNVIP00000011789
ENSNVIP00000003586
ENSNVIP00000024012
ENSNVIP00000031918
ENSNVIP00000009360
ENSNVIP00000020066
ENSNVIP00000019303
ENSNVIP00000007700
ENSNVIP00000013561
ENSNVIP00000013561
ENSNVIP00000015148
ENSNVIP00000011134
ENSNVIP00000014080
ENSNVIP00000002702
ENSNVIP00000023371
ENSNVIP00000008701
ENSNVIP00000032429
ENSNVIP00000016001
ENSNVIP00000003380
ENSNVIP00000002051
ENSNVIP00000000796
ENSNVIP00000030213
ENSNVIP00000032374
ENSNVIP00000005464
ENSNVIP00000006809
ENSNVIP00000019381
ENSNVIP00000008688
ENSNVIP00000012638
ENSNVIP00000023719
ENSNVIP00000026853
ENSNVIP00000005803
ENSNVIP00000023636
ENSNVIP00000012109
ENSNVIP00000027371
ENSNVIP00000027371
ENSNVIP00000003561
ENSNVIP00000024858
ENSNVIP00000018971
ENSNVIP00000031362
ENSNVIP00000001835
ENSNVIP00000007198
ENSNVIP00000010606
ENSNVIP00000017630
ENSNVIP00000032267
ENSNVIP00000005665
ENSNVIP00000028358
ENSNVIP00000011921
ENSNVIP00000000945
ENSNVIP00000024817
ENSNVIP00000010521
ENSNVIP00000028782
ENSNVIP00000006451
ENSNVIP00000028312
ENSNVIP00000013568
ENSNVIP00000014280
ENSNVIP00000021712
ENSNVIP00000026017
ENSNVIP00000031694
ENSNVIP00000014102
ENSNVIP00000009068
ENSNVIP00000000619
ENSNVIP00000015111
ENSNVIP00000009178
ENSNVIP00000020324
ENSNVIP00000013254
ENSNVIP00000013254
ENSNVIP00000006714
ENSNVIP00000006714
ENSNVIP00000004951
ENSNVIP00000030364
ENSNVIP00000015483
ENSNVIP00000015483
ENSNVIP00000015474
ENSNVIP00000030272
ENSNVIP00000019351
ENSNVIP00000023535
ENSNVIP00000021971
ENSNVIP00000018005
ENSNVIP00000007167
ENSNVIP00000017999
ENSNVIP00000013812
ENSNVIP00000015512
ENSNVIP00000022517
ENSNVIP00000029960
ENSNVIP00000004551
ENSNVIP00000009253
ENSNVIP00000014446
ENSNVIP00000024066
ENSNVIP00000022452
ENSNVIP00000000511
ENSNVIP00000000511
ENSNVIP00000000733
ENSNVIP00000000733
ENSNVIP00000000743
ENSNVIP00000000743
ENSNVIP00000029448
ENSNVIP00000011171
ENSNVIP00000031094
ENSNVIP00000009714
ENSNVIP00000015653
ENSNVIP00000027594
ENSNVIP00000006872
ENSNVIP00000024632
ENSNVIP00000010643
ENSNVIP00000026320
ENSNVIP00000005250
ENSNVIP00000024008
ENSNVIP00000012931
ENSNVIP00000009780
ENSNVIP00000011537
ENSNVIP00000018704
ENSNVIP00000010466
ENSNVIP00000012375
ENSNVIP00000031421
ENSNVIP00000003733
ENSNVIP00000012035
ENSNVIP00000000056
ENSNVIP00000005069
ENSNVIP00000011412
ENSNVIP00000026831
ENSNVIP00000001425
ENSNVIP00000009619
ENSNVIP00000006685
ENSNVIP00000030010
ENSNVIP00000002546
ENSNVIP00000030012
ENSNVIP00000027837
ENSNVIP00000008260
ENSNVIP00000014550
ENSNVIP00000005669
ENSNVIP00000014279
ENSNVIP00000024121
ENSNVIP00000017919
ENSNVIP00000018942
ENSNVIP00000028170
ENSNVIP00000028170
ENSNVIP00000001329
ENSNVIP00000001329
ENSNVIP00000000826
ENSNVIP00000023881
ENSNVIP00000011389
ENSNVIP00000011357
ENSNVIP00000011375
ENSNVIP00000023085
ENSNVIP00000028105
ENSNVIP00000024545
ENSNVIP00000008921
ENSNVIP00000015826
ENSNVIP00000028196
ENSNVIP00000000486
ENSNVIP00000019322
ENSNVIP00000032044
ENSNVIP00000020858
ENSNVIP00000000969
ENSNVIP00000005671
ENSNVIP00000027916
ENSNVIP00000026647
ENSNVIP00000018967
ENSNVIP00000027840
ENSNVIP00000010071
ENSNVIP00000009266
ENSNVIP00000009266
ENSNVIP00000025647
ENSNVIP00000015568
ENSNVIP00000016946
ENSNVIP00000008433
ENSNVIP00000026527
ENSNVIP00000003606
ENSNVIP00000005468
ENSNVIP00000012958
ENSNVIP00000031565
ENSNVIP00000030656
ENSNVIP00000006758
ENSNVIP00000012038
ENSNVIP00000027319
ENSNVIP00000004403
ENSNVIP00000004403
ENSNVIP00000011201
ENSNVIP00000009183
ENSNVIP00000021797
ENSNVIP00000014136
ENSNVIP00000006579
ENSNVIP00000006631
ENSNVIP00000004480
ENSNVIP00000007874
ENSNVIP00000031889
ENSNVIP00000028846
ENSNVIP00000010707
ENSNVIP00000024707
ENSNVIP00000026839
ENSNVIP00000030125
ENSNVIP00000001141
ENSNVIP00000006253
ENSNVIP00000001742
ENSNVIP00000004411
ENSNVIP00000013795
ENSNVIP00000002937
ENSNVIP00000023331
ENSNVIP00000001191
ENSNVIP00000008338
ENSNVIP00000027843
ENSNVIP00000022520
ENSNVIP00000007786
ENSNVIP00000017948
ENSNVIP00000018606
ENSNVIP00000004689
ENSNVIP00000002709
ENSNVIP00000019994
ENSNVIP00000001026
ENSNVIP00000029106
ENSNVIP00000000032
ENSNVIP00000023128
ENSNVIP00000006695
ENSNVIP00000007190
ENSNVIP00000019118
ENSNVIP00000006334
ENSNVIP00000023514
ENSNVIP00000007500
ENSNVIP00000014340
ENSNVIP00000014340
ENSNVIP00000031741
ENSNVIP00000027322
ENSNVIP00000027299
ENSNVIP00000026654
ENSNVIP00000014822
ENSNVIP00000002479
ENSNVIP00000009040
ENSNVIP00000013084
ENSNVIP00000031642
ENSNVIP00000000113
ENSNVIP00000021554
ENSNVIP00000015500
ENSNVIP00000032071
ENSNVIP00000031469
ENSNVIP00000002773
ENSNVIP00000006878
ENSNVIP00000010469
ENSNVIP00000029312
ENSNVIP00000027745
ENSNVIP00000028919
ENSNVIP00000000618
ENSNVIP00000032240
ENSNVIP00000009702
ENSNVIP00000006966
ENSNVIP00000031839
ENSNVIP00000002938
ENSNVIP00000024154
ENSNVIP00000013948
ENSNVIP00000013355
ENSNVIP00000020224
ENSNVIP00000006250
ENSNVIP00000027124
ENSNVIP00000011518
ENSNVIP00000020509
ENSNVIP00000026815
ENSNVIP00000005843
ENSNVIP00000007711
ENSNVIP00000007412
ENSNVIP00000004502
ENSNVIP00000027484
ENSNVIP00000007233
ENSNVIP00000014135
ENSNVIP00000014856
ENSNVIP00000011245
ENSNVIP00000010415
ENSNVIP00000006184
ENSNVIP00000000646
ENSNVIP00000007947
ENSNVIP00000021534
ENSNVIP00000005760
ENSNVIP00000030888
ENSNVIP00000004614
ENSNVIP00000007594
ENSNVIP00000013188
ENSNVIP00000028227
ENSNVIP00000007918
ENSNVIP00000031847
ENSNVIP00000030182
ENSNVIP00000002311
ENSNVIP00000027978
ENSNVIP00000015048
ENSNVIP00000009272
ENSNVIP00000006817
ENSNVIP00000027394
ENSNVIP00000027131
ENSNVIP00000027122
ENSNVIP00000014655
ENSNVIP00000024220
ENSNVIP00000019108
ENSNVIP00000007752
ENSNVIP00000023357
ENSNVIP00000000398

Notamacropus_eugenii

ENSMEUP00000001955
ENSMEUP00000011431
ENSMEUP00000011431
ENSMEUP00000012745
ENSMEUP00000000753
ENSMEUP00000003521
ENSMEUP00000005968
ENSMEUP00000001845
ENSMEUP00000010547
ENSMEUP00000004644
ENSMEUP00000003914
ENSMEUP00000006991
ENSMEUP00000008478
ENSMEUP00000013712
ENSMEUP00000013712
ENSMEUP00000008126
ENSMEUP00000010455
ENSMEUP00000004129
ENSMEUP00000004083
ENSMEUP00000007795
ENSMEUP00000002658
ENSMEUP00000013908
ENSMEUP00000015016
ENSMEUP00000000597
ENSMEUP00000004681
ENSMEUP00000005751
ENSMEUP00000007547
ENSMEUP00000006250
ENSMEUP00000009030
ENSMEUP00000013132
ENSMEUP00000011009
ENSMEUP00000003239
ENSMEUP00000001354
ENSMEUP00000000261
ENSMEUP00000005600
ENSMEUP00000007946
ENSMEUP00000010190
ENSMEUP00000010965
ENSMEUP00000013893
ENSMEUP00000009889
ENSMEUP00000008244
ENSMEUP00000000709
ENSMEUP00000000773
ENSMEUP00000001309
ENSMEUP00000008920
ENSMEUP00000007141
ENSMEUP00000008207
ENSMEUP00000012158
ENSMEUP00000004146
ENSMEUP00000000039
ENSMEUP00000006759
ENSMEUP00000006801
ENSMEUP00000006415
ENSMEUP00000013351
ENSMEUP00000014578
ENSMEUP00000005335
ENSMEUP00000005744
ENSMEUP00000015199
ENSMEUP00000015298
ENSMEUP00000007153
ENSMEUP00000013066
ENSMEUP00000011715
ENSMEUP00000013803
ENSMEUP00000004552
ENSMEUP00000007218
ENSMEUP00000013445
ENSMEUP00000003063
ENSMEUP00000010763
ENSMEUP00000010959
ENSMEUP00000010930
ENSMEUP00000002806
ENSMEUP00000008445
ENSMEUP00000002619
ENSMEUP00000010619
ENSMEUP00000000885
ENSMEUP00000009473
ENSMEUP00000003042
ENSMEUP00000000383
ENSMEUP00000010392
ENSMEUP00000015137
ENSMEUP00000001574
ENSMEUP00000009311
ENSMEUP00000012905
ENSMEUP00000009985
ENSMEUP00000003055
ENSMEUP00000006069
ENSMEUP00000002494
ENSMEUP00000007881
ENSMEUP00000002380
ENSMEUP00000003393
ENSMEUP00000013645
ENSMEUP00000000207
ENSMEUP00000013186
ENSMEUP00000007869
ENSMEUP00000007564
ENSMEUP00000011351
ENSMEUP00000004592
ENSMEUP00000007529
ENSMEUP00000007964
ENSMEUP00000012463
ENSMEUP00000000433
ENSMEUP00000013756
ENSMEUP00000012861
ENSMEUP00000002515
ENSMEUP00000001207
ENSMEUP00000011650
ENSMEUP00000012200
ENSMEUP00000005231
ENSMEUP00000008582
ENSMEUP00000004878
ENSMEUP00000009066
ENSMEUP00000010293
ENSMEUP00000014645
ENSMEUP00000014431
ENSMEUP00000003391
ENSMEUP00000002483
ENSMEUP00000010719
ENSMEUP00000001196
ENSMEUP00000010314
ENSMEUP00000004684
ENSMEUP00000008663
ENSMEUP00000000573
ENSMEUP00000003196
ENSMEUP00000010286
ENSMEUP00000013524
ENSMEUP00000009042
ENSMEUP00000005294
ENSMEUP00000008843
ENSMEUP00000013596
ENSMEUP00000012180
ENSMEUP00000002895
ENSMEUP00000000874
ENSMEUP00000000874
ENSMEUP00000007503
ENSMEUP00000012620
ENSMEUP00000003992
ENSMEUP00000007620
ENSMEUP00000000238
ENSMEUP00000002022
ENSMEUP00000001127
ENSMEUP00000006778
ENSMEUP00000014807
ENSMEUP00000013848
ENSMEUP00000009247
ENSMEUP00000007411
ENSMEUP00000006874
ENSMEUP00000001855
ENSMEUP00000010248
ENSMEUP00000000419
ENSMEUP00000012889
ENSMEUP00000000188
ENSMEUP00000012541
ENSMEUP00000012378
ENSMEUP00000007943
ENSMEUP00000014255
ENSMEUP00000013223
ENSMEUP00000013285
ENSMEUP00000010479
ENSMEUP00000014519
ENSMEUP00000006933
ENSMEUP00000006910
ENSMEUP00000007513
ENSMEUP00000012097
ENSMEUP00000008641
ENSMEUP00000006610
ENSMEUP00000006601
ENSMEUP00000011480
ENSMEUP00000001479
ENSMEUP00000003105
ENSMEUP00000014850
ENSMEUP00000006100
ENSMEUP00000006100
ENSMEUP00000014129
ENSMEUP00000010978
ENSMEUP00000005741
ENSMEUP00000001430
ENSMEUP00000006627
ENSMEUP00000007151
ENSMEUP00000004633
ENSMEUP00000010872
ENSMEUP00000001792
ENSMEUP00000007811
ENSMEUP00000005737
ENSMEUP00000003916
ENSMEUP00000012838
ENSMEUP00000014454
ENSMEUP00000013620
ENSMEUP00000000182
ENSMEUP00000003717
ENSMEUP00000000238
ENSMEUP00000002022
ENSMEUP00000013919
ENSMEUP00000003292
ENSMEUP00000006523
ENSMEUP00000009191
ENSMEUP00000009191
ENSMEUP00000011547
ENSMEUP00000002457
ENSMEUP00000008807
ENSMEUP00000002132
ENSMEUP00000007541
ENSMEUP00000002814
ENSMEUP00000003725
ENSMEUP00000013200
ENSMEUP00000014340
ENSMEUP00000013841
ENSMEUP00000011153
ENSMEUP00000007863
ENSMEUP00000009179
ENSMEUP00000004813
ENSMEUP00000001114
ENSMEUP00000003967
ENSMEUP00000015303
ENSMEUP00000003165
ENSMEUP00000014139
ENSMEUP00000014473
ENSMEUP00000000821
ENSMEUP00000003599
ENSMEUP00000004988
ENSMEUP00000004988
ENSMEUP00000012640
ENSMEUP00000007753
ENSMEUP00000014058
ENSMEUP00000014058
ENSMEUP00000004052
ENSMEUP00000010822
ENSMEUP00000007448
ENSMEUP00000000418
ENSMEUP00000012179
ENSMEUP00000006577
ENSMEUP00000004337
ENSMEUP00000001883
ENSMEUP00000009547
ENSMEUP00000007186
ENSMEUP00000010214
ENSMEUP00000006596
ENSMEUP00000013879
ENSMEUP00000012806
ENSMEUP00000012806
ENSMEUP00000012578
ENSMEUP00000012578
ENSMEUP00000007576
ENSMEUP00000009896
ENSMEUP00000008052
ENSMEUP00000014501
ENSMEUP00000013077
ENSMEUP00000010880
ENSMEUP00000011109
ENSMEUP00000011670
ENSMEUP00000012174
ENSMEUP00000011603
ENSMEUP00000010599
ENSMEUP00000002451
ENSMEUP00000006860
ENSMEUP00000003946
ENSMEUP00000007728
ENSMEUP00000003240
ENSMEUP00000007936
ENSMEUP00000014450
ENSMEUP00000001461
ENSMEUP00000002897
ENSMEUP00000003133
ENSMEUP00000008855
ENSMEUP00000002880
ENSMEUP00000001418
ENSMEUP00000004470
ENSMEUP00000009675
ENSMEUP00000001933
ENSMEUP00000013669
ENSMEUP00000014097
ENSMEUP00000006096
ENSMEUP00000011147
ENSMEUP00000000736
ENSMEUP00000005094
ENSMEUP00000004128
ENSMEUP00000007864
ENSMEUP00000007053
ENSMEUP00000006667
ENSMEUP00000006667
ENSMEUP00000013813
ENSMEUP00000013813
ENSMEUP00000008617
ENSMEUP00000013564
ENSMEUP00000013372
ENSMEUP00000003892
ENSMEUP00000001311
ENSMEUP00000012194
ENSMEUP00000001681
ENSMEUP00000002004
ENSMEUP00000004538
ENSMEUP00000013530
ENSMEUP00000007895
ENSMEUP00000012468
ENSMEUP00000003886
ENSMEUP00000005934
ENSMEUP00000010173
ENSMEUP00000009158
ENSMEUP00000007671
ENSMEUP00000003182
ENSMEUP00000009655
ENSMEUP00000009655
ENSMEUP00000002534
ENSMEUP00000008205
ENSMEUP00000003705
ENSMEUP00000005326
ENSMEUP00000008557
ENSMEUP00000010606
ENSMEUP00000004066
ENSMEUP00000013990
ENSMEUP00000002269
ENSMEUP00000010400
ENSMEUP00000010400
ENSMEUP00000004751
ENSMEUP00000013226
ENSMEUP00000005105
ENSMEUP00000012489
ENSMEUP00000007044
ENSMEUP00000010790
ENSMEUP00000009256
ENSMEUP00000006183
ENSMEUP00000007169
ENSMEUP00000000673
ENSMEUP00000005674
ENSMEUP00000005851
ENSMEUP00000008031
ENSMEUP00000001886
ENSMEUP00000005547
ENSMEUP00000014073
ENSMEUP00000013686
ENSMEUP00000001151
ENSMEUP00000007399
ENSMEUP00000009252
ENSMEUP00000013503
ENSMEUP00000014167
ENSMEUP00000015035
ENSMEUP00000001048
ENSMEUP00000009185
ENSMEUP00000010684
ENSMEUP00000006171
ENSMEUP00000000921
ENSMEUP00000005669
ENSMEUP00000014412
ENSMEUP00000007485
ENSMEUP00000006917
ENSMEUP00000006109
ENSMEUP00000014912
ENSMEUP00000005729
ENSMEUP00000008270
ENSMEUP00000009992
ENSMEUP00000010711
ENSMEUP00000002972
ENSMEUP00000014914
ENSMEUP00000014914
ENSMEUP00000009810
ENSMEUP00000006172
ENSMEUP00000006452
ENSMEUP00000012292
ENSMEUP00000010075
ENSMEUP00000012622
ENSMEUP00000013928
ENSMEUP00000003901
ENSMEUP00000007786
ENSMEUP00000001177
ENSMEUP00000011484
ENSMEUP00000009818
ENSMEUP00000012576
ENSMEUP00000009284
ENSMEUP00000012869
ENSMEUP00000009208
ENSMEUP00000012066
ENSMEUP00000003917
ENSMEUP00000014605
ENSMEUP00000002149
ENSMEUP00000008258
ENSMEUP00000015256
ENSMEUP00000001323
ENSMEUP00000009015
ENSMEUP00000005046
ENSMEUP00000004608
ENSMEUP00000012877
ENSMEUP00000001459
ENSMEUP00000013327
ENSMEUP00000000157
ENSMEUP00000014241
ENSMEUP00000002917
ENSMEUP00000009834
ENSMEUP00000001880
ENSMEUP00000005635
ENSMEUP00000007292
ENSMEUP00000008433
ENSMEUP00000014749
ENSMEUP00000010916
ENSMEUP00000012537
ENSMEUP00000000846
ENSMEUP00000006247
ENSMEUP00000002261
ENSMEUP00000003141
ENSMEUP00000006822
ENSMEUP00000012823
ENSMEUP00000006822
ENSMEUP00000009763
ENSMEUP00000011659
ENSMEUP00000006771
ENSMEUP00000011788
ENSMEUP00000004101
ENSMEUP00000015154
ENSMEUP00000002223
ENSMEUP00000006098
ENSMEUP00000004790
ENSMEUP00000013904
ENSMEUP00000006255
ENSMEUP00000004972
ENSMEUP00000012975
ENSMEUP00000012961
ENSMEUP00000008006
ENSMEUP00000012990
ENSMEUP00000001976
ENSMEUP00000001585
ENSMEUP00000010770
ENSMEUP00000002178
ENSMEUP00000003694

Ornithorhynchus_anatinus

ENSOANP00000037027
ENSOANP00000015500
ENSOANP00000039850
ENSOANP00000039850
ENSOANP00000011150
ENSOANP00000015501
ENSOANP00000033173
ENSOANP00000010290
ENSOANP00000013387
ENSOANP00000024476
ENSOANP00000034732
ENSOANP00000037824
ENSOANP00000014044
ENSOANP00000044462
ENSOANP00000033707
ENSOANP00000041268
ENSOANP00000041268
ENSOANP00000018791
ENSOANP00000014402
ENSOANP00000021339
ENSOANP00000014330
ENSOANP00000039509
ENSOANP00000044761
ENSOANP00000019478
ENSOANP00000016462
ENSOANP00000040827
ENSOANP00000007097
ENSOANP00000007098
ENSOANP00000005350
ENSOANP00000044454
ENSOANP00000011450
ENSOANP00000024632
ENSOANP00000047421
ENSOANP00000036275
ENSOANP00000007250
ENSOANP00000024454
ENSOANP00000011033
ENSOANP00000021047
ENSOANP00000054465
ENSOANP00000048748
ENSOANP00000047466
ENSOANP00000041528
ENSOANP00000041846
ENSOANP00000051573
ENSOANP00000015072
ENSOANP00000023830
ENSOANP00000020195
ENSOANP00000008954
ENSOANP00000034752
ENSOANP00000021557
ENSOANP00000025848
ENSOANP00000023409
ENSOANP00000045072
ENSOANP00000006627
ENSOANP00000047371
ENSOANP00000037710
ENSOANP00000024645
ENSOANP00000014043
ENSOANP00000042929
ENSOANP00000051557
ENSOANP00000054227
ENSOANP00000014077
ENSOANP00000054589
ENSOANP00000023212
ENSOANP00000004202
ENSOANP00000004198
ENSOANP00000037875
ENSOANP00000041516
ENSOANP00000015483
ENSOANP00000035853
ENSOANP00000053053
ENSOANP00000039712
ENSOANP00000019533
ENSOANP00000017778
ENSOANP00000052717
ENSOANP00000040444
ENSOANP00000020493
ENSOANP00000021910
ENSOANP00000048731
ENSOANP00000023212
ENSOANP00000004202
ENSOANP00000004198
ENSOANP00000018565
ENSOANP00000043560
ENSOANP00000001189
ENSOANP00000046416
ENSOANP00000021806
ENSOANP00000014242
ENSOANP00000046248
ENSOANP00000034452
ENSOANP00000003997
ENSOANP00000032595
ENSOANP00000033044
ENSOANP00000039703
ENSOANP00000037970
ENSOANP00000041104
ENSOANP00000003309
ENSOANP00000048302
ENSOANP00000023631
ENSOANP00000044996
ENSOANP00000005360
ENSOANP00000036961
ENSOANP00000033553
ENSOANP00000036868
ENSOANP00000032518
ENSOANP00000049626
ENSOANP00000016576
ENSOANP00000054676
ENSOANP00000041242
ENSOANP00000052922
ENSOANP00000036782
ENSOANP00000045973
ENSOANP00000047500
ENSOANP00000012822
ENSOANP00000014414
ENSOANP00000012812
ENSOANP00000034447
ENSOANP00000024703
ENSOANP00000050145
ENSOANP00000045581
ENSOANP00000042181
ENSOANP00000044864
ENSOANP00000054142
ENSOANP00000013020
ENSOANP00000052841
ENSOANP00000005066
ENSOANP00000014663
ENSOANP00000019376
ENSOANP00000009073
ENSOANP00000040749
ENSOANP00000054799
ENSOANP00000018082
ENSOANP00000046234
ENSOANP00000044088
ENSOANP00000045517
ENSOANP00000038782
ENSOANP00000053266
ENSOANP00000014526
ENSOANP00000050528
ENSOANP00000049461
ENSOANP00000011298
ENSOANP00000005598
ENSOANP00000044078
ENSOANP00000042296
ENSOANP00000042025
ENSOANP00000006215
ENSOANP00000033332
ENSOANP00000008042
ENSOANP00000050135
ENSOANP00000001985
ENSOANP00000036316
ENSOANP00000002299
ENSOANP00000000604
ENSOANP00000021731
ENSOANP00000034308
ENSOANP00000034308
ENSOANP00000018462
ENSOANP00000027146
ENSOANP00000026595
ENSOANP00000019389
ENSOANP00000044772
ENSOANP00000047174
ENSOANP00000048929
ENSOANP00000035415
ENSOANP00000024907
ENSOANP00000051359
ENSOANP00000018230
ENSOANP00000036983
ENSOANP00000025848
ENSOANP00000054784
ENSOANP00000023193
ENSOANP00000051647
ENSOANP00000040563
ENSOANP00000001362
ENSOANP00000036350
ENSOANP00000031770
ENSOANP00000018229
ENSOANP00000001114
ENSOANP00000010187
ENSOANP00000014024
ENSOANP00000054177
ENSOANP00000050872
ENSOANP00000011428
ENSOANP00000051181
ENSOANP00000016797
ENSOANP00000013756
ENSOANP00000050808
ENSOANP00000021621
ENSOANP00000045769
ENSOANP00000052611
ENSOANP00000036729
ENSOANP00000022272
ENSOANP00000024297
ENSOANP00000016448
ENSOANP00000027623
ENSOANP00000027623
ENSOANP00000036095
ENSOANP00000052954
ENSOANP00000035173
ENSOANP00000045786
ENSOANP00000007729
ENSOANP00000045497
ENSOANP00000022672
ENSOANP00000026142
ENSOANP00000042704
ENSOANP00000014231
ENSOANP00000036061
ENSOANP00000053373
ENSOANP00000020597
ENSOANP00000041553
ENSOANP00000016985
ENSOANP00000036711
ENSOANP00000045619
ENSOANP00000001752
ENSOANP00000052297
ENSOANP00000044772
ENSOANP00000047174
ENSOANP00000048929
ENSOANP00000035415
ENSOANP00000051063
ENSOANP00000035541
ENSOANP00000035065
ENSOANP00000037741
ENSOANP00000043424
ENSOANP00000043424
ENSOANP00000042458
ENSOANP00000012481
ENSOANP00000018716
ENSOANP00000010031
ENSOANP00000042698
ENSOANP00000048759
ENSOANP00000021488
ENSOANP00000036952
ENSOANP00000016607
ENSOANP00000006604
ENSOANP00000050756
ENSOANP00000004190
ENSOANP00000001705
ENSOANP00000047654
ENSOANP00000023164
ENSOANP00000038496
ENSOANP00000036107
ENSOANP00000017559
ENSOANP00000052509
ENSOANP00000006046
ENSOANP00000049232
ENSOANP00000019659
ENSOANP00000046190
ENSOANP00000007977
ENSOANP00000007977
ENSOANP00000047290
ENSOANP00000047290
ENSOANP00000048067
ENSOANP00000036651
ENSOANP00000014590
ENSOANP00000014590
ENSOANP00000047473
ENSOANP00000001128
ENSOANP00000052638
ENSOANP00000029305
ENSOANP00000001681
ENSOANP00000014795
ENSOANP00000047194
ENSOANP00000025645
ENSOANP00000048889
ENSOANP00000052344
ENSOANP00000004803
ENSOANP00000015350
ENSOANP00000035384
ENSOANP00000035384
ENSOANP00000033775
ENSOANP00000033775
ENSOANP00000021711
ENSOANP00000005821
ENSOANP00000051760
ENSOANP00000044709
ENSOANP00000016334
ENSOANP00000015863
ENSOANP00000048089
ENSOANP00000040408
ENSOANP00000034853
ENSOANP00000019776
ENSOANP00000009131
ENSOANP00000010741
ENSOANP00000043821
ENSOANP00000016817
ENSOANP00000038299
ENSOANP00000034046
ENSOANP00000019569
ENSOANP00000000782
ENSOANP00000033928
ENSOANP00000018741
ENSOANP00000029311
ENSOANP00000001308
ENSOANP00000008009
ENSOANP00000049363
ENSOANP00000041287
ENSOANP00000003492
ENSOANP00000013256
ENSOANP00000023034
ENSOANP00000050387
ENSOANP00000029920
ENSOANP00000037614
ENSOANP00000023852
ENSOANP00000048765
ENSOANP00000004526
ENSOANP00000053793
ENSOANP00000002367
ENSOANP00000048087
ENSOANP00000048087
ENSOANP00000053175
ENSOANP00000053175
ENSOANP00000009843
ENSOANP00000042108
ENSOANP00000041797
ENSOANP00000034604
ENSOANP00000034870
ENSOANP00000014577
ENSOANP00000024263
ENSOANP00000022068
ENSOANP00000033954
ENSOANP00000034986
ENSOANP00000036007
ENSOANP00000049374
ENSOANP00000001006
ENSOANP00000009120
ENSOANP00000054745
ENSOANP00000022204
ENSOANP00000008435
ENSOANP00000002698
ENSOANP00000029454
ENSOANP00000029454
ENSOANP00000020136
ENSOANP00000008449
ENSOANP00000021766
ENSOANP00000037413
ENSOANP00000035202
ENSOANP00000043712
ENSOANP00000047521
ENSOANP00000041316
ENSOANP00000006886
ENSOANP00000047985
ENSOANP00000037277
ENSOANP00000052787
ENSOANP00000052787
ENSOANP00000016003
ENSOANP00000027820
ENSOANP00000020742
ENSOANP00000043168
ENSOANP00000034729
ENSOANP00000034601
ENSOANP00000043003
ENSOANP00000020798
ENSOANP00000047178
ENSOANP00000041520
ENSOANP00000029367
ENSOANP00000043818
ENSOANP00000034962
ENSOANP00000007176
ENSOANP00000038635
ENSOANP00000004502
ENSOANP00000033345
ENSOANP00000035792
ENSOANP00000049736
ENSOANP00000017763
ENSOANP00000009109
ENSOANP00000040929
ENSOANP00000049141
ENSOANP00000049361
ENSOANP00000002801
ENSOANP00000038081
ENSOANP00000035326
ENSOANP00000004674
ENSOANP00000004029
ENSOANP00000035463
ENSOANP00000010935
ENSOANP00000009723
ENSOANP00000022998
ENSOANP00000052416
ENSOANP00000030432
ENSOANP00000043467
ENSOANP00000033659
ENSOANP00000033659
ENSOANP00000015989
ENSOANP00000012855
ENSOANP00000049262
ENSOANP00000035550
ENSOANP00000045124
ENSOANP00000041376
ENSOANP00000011454
ENSOANP00000016578
ENSOANP00000041817
ENSOANP00000037398
ENSOANP00000039987
ENSOANP00000023761
ENSOANP00000054845
ENSOANP00000016584
ENSOANP00000035023
ENSOANP00000024130
ENSOANP00000019948
ENSOANP00000051867
ENSOANP00000052486
ENSOANP00000049259
ENSOANP00000049573
ENSOANP00000050463
ENSOANP00000039513
ENSOANP00000011763
ENSOANP00000037411
ENSOANP00000024844
ENSOANP00000035893
ENSOANP00000011126
ENSOANP00000045279
ENSOANP00000042042
ENSOANP00000016725
ENSOANP00000034195
ENSOANP00000041133
ENSOANP00000038403
ENSOANP00000038951
ENSOANP00000033527
ENSOANP00000001298
ENSOANP00000050206
ENSOANP00000048299
ENSOANP00000015547
ENSOANP00000034305
ENSOANP00000046585
ENSOANP00000043460
ENSOANP00000051311
ENSOANP00000021125
ENSOANP00000012535
ENSOANP00000041414
ENSOANP00000021125
ENSOANP00000034609
ENSOANP00000046279
ENSOANP00000051469
ENSOANP00000039466
ENSOANP00000048949
ENSOANP00000022139
ENSOANP00000043949
ENSOANP00000034018
ENSOANP00000044310
ENSOANP00000041891
ENSOANP00000048128
ENSOANP00000048000
ENSOANP00000033489
ENSOANP00000041330
ENSOANP00000001531
ENSOANP00000050880
ENSOANP00000004689
ENSOANP00000049891

Oryctolagus_cuniculus

ENSOCUP00000013768
ENSOCUP00000016941
ENSOCUP00000008690
ENSOCUP00000008690
ENSOCUP00000001477
ENSOCUP00000011107
ENSOCUP00000008763
ENSOCUP00000002498
ENSOCUP00000002680
ENSOCUP00000007670
ENSOCUP00000047379
ENSOCUP00000048321
ENSOCUP00000034863
ENSOCUP00000045602
ENSOCUP00000037724
ENSOCUP00000037724
ENSOCUP00000029174
ENSOCUP00000045068
ENSOCUP00000013085
ENSOCUP00000003652
ENSOCUP00000038185
ENSOCUP00000013313
ENSOCUP00000002887
ENSOCUP00000001332
ENSOCUP00000011711
ENSOCUP00000003649
ENSOCUP00000005431
ENSOCUP00000032444
ENSOCUP00000037624
ENSOCUP00000020351
ENSOCUP00000011429
ENSOCUP00000026511
ENSOCUP00000018502
ENSOCUP00000026265
ENSOCUP00000016789
ENSOCUP00000008095
ENSOCUP00000045449
ENSOCUP00000000942
ENSOCUP00000004387
ENSOCUP00000004904
ENSOCUP00000012471
ENSOCUP00000015366
ENSOCUP00000000889
ENSOCUP00000006686
ENSOCUP00000028236
ENSOCUP00000007211
ENSOCUP00000010795
ENSOCUP00000004686
ENSOCUP00000040304
ENSOCUP00000020955
ENSOCUP00000024652
ENSOCUP00000018352
ENSOCUP00000022704
ENSOCUP00000005117
ENSOCUP00000027446
ENSOCUP00000039117
ENSOCUP00000045814
ENSOCUP00000008273
ENSOCUP00000008360
ENSOCUP00000011943
ENSOCUP00000011912
ENSOCUP00000003982
ENSOCUP00000014850
ENSOCUP00000003902
ENSOCUP00000024698
ENSOCUP00000019152
ENSOCUP00000032843
ENSOCUP00000031799
ENSOCUP00000034792
ENSOCUP00000009595
ENSOCUP00000011814
ENSOCUP00000011961
ENSOCUP00000045971
ENSOCUP00000029632
ENSOCUP00000029384
ENSOCUP00000032126
ENSOCUP00000029492
ENSOCUP00000004252
ENSOCUP00000008139
ENSOCUP00000032656
ENSOCUP00000048667
ENSOCUP00000001000
ENSOCUP00000044683
ENSOCUP00000000951
ENSOCUP00000021958
ENSOCUP00000019066
ENSOCUP00000017799
ENSOCUP00000012345
ENSOCUP00000005603
ENSOCUP00000003314
ENSOCUP00000002406
ENSOCUP00000023769
ENSOCUP00000047422
ENSOCUP00000037865
ENSOCUP00000013708
ENSOCUP00000013569
ENSOCUP00000014438
ENSOCUP00000003033
ENSOCUP00000003480
ENSOCUP00000014949
ENSOCUP00000009324
ENSOCUP00000009990
ENSOCUP00000041133
ENSOCUP00000000886
ENSOCUP00000041623
ENSOCUP00000037445
ENSOCUP00000001059
ENSOCUP00000002469
ENSOCUP00000039606
ENSOCUP00000010201
ENSOCUP00000001023
ENSOCUP00000023296
ENSOCUP00000005905
ENSOCUP00000038683
ENSOCUP00000007560
ENSOCUP00000006557
ENSOCUP00000002681
ENSOCUP00000023841
ENSOCUP00000012219
ENSOCUP00000004117
ENSOCUP00000015342
ENSOCUP00000017413
ENSOCUP00000018707
ENSOCUP00000010228
ENSOCUP00000035514
ENSOCUP00000002286
ENSOCUP00000022881
ENSOCUP00000017162
ENSOCUP00000009889
ENSOCUP00000027130
ENSOCUP00000020828
ENSOCUP00000005812
ENSOCUP00000018092
ENSOCUP00000031797
ENSOCUP00000022163
ENSOCUP00000008673
ENSOCUP00000030335
ENSOCUP00000007607
ENSOCUP00000016408
ENSOCUP00000020258
ENSOCUP00000029906
ENSOCUP00000041730
ENSOCUP00000037816
ENSOCUP00000026736
ENSOCUP00000041629
ENSOCUP00000002748
ENSOCUP00000007508
ENSOCUP00000005562
ENSOCUP00000025990
ENSOCUP00000049076
ENSOCUP00000024529
ENSOCUP00000007857
ENSOCUP00000014507
ENSOCUP00000035661
ENSOCUP00000003884
ENSOCUP00000010160
ENSOCUP00000049948
ENSOCUP00000006612
ENSOCUP00000017352
ENSOCUP00000017548
ENSOCUP00000020576
ENSOCUP00000014202
ENSOCUP00000008462
ENSOCUP00000004738
ENSOCUP00000009559
ENSOCUP00000043880
ENSOCUP00000012822
ENSOCUP00000007776
ENSOCUP00000014038
ENSOCUP00000011165
ENSOCUP00000019376
ENSOCUP00000006553
ENSOCUP00000013957
ENSOCUP00000015166
ENSOCUP00000015869
ENSOCUP00000009184
ENSOCUP00000009184
ENSOCUP00000021370
ENSOCUP00000003508
ENSOCUP00000026524
ENSOCUP00000040723
ENSOCUP00000012414
ENSOCUP00000008497
ENSOCUP00000036342
ENSOCUP00000043969
ENSOCUP00000049649
ENSOCUP00000041603
ENSOCUP00000002820
ENSOCUP00000005634
ENSOCUP00000035092
ENSOCUP00000041911
ENSOCUP00000026008
ENSOCUP00000028363
ENSOCUP00000002278
ENSOCUP00000024918
ENSOCUP00000013950
ENSOCUP00000002223
ENSOCUP00000040507
ENSOCUP00000009963
ENSOCUP00000001850
ENSOCUP00000019864
ENSOCUP00000012603
ENSOCUP00000003771
ENSOCUP00000013655
ENSOCUP00000016887
ENSOCUP00000004377
ENSOCUP00000032756
ENSOCUP00000009321
ENSOCUP00000015533
ENSOCUP00000000583
ENSOCUP00000011314
ENSOCUP00000021444
ENSOCUP00000037663
ENSOCUP00000031756
ENSOCUP00000031756
ENSOCUP00000024514
ENSOCUP00000011245
ENSOCUP00000031015
ENSOCUP00000036361
ENSOCUP00000010300
ENSOCUP00000006520
ENSOCUP00000012355
ENSOCUP00000009866
ENSOCUP00000002019
ENSOCUP00000007973
ENSOCUP00000047981
ENSOCUP00000003311
ENSOCUP00000011437
ENSOCUP00000021262
ENSOCUP00000049003
ENSOCUP00000012004
ENSOCUP00000011734
ENSOCUP00000021954
ENSOCUP00000025328
ENSOCUP00000023475
ENSOCUP00000009741
ENSOCUP00000028380
ENSOCUP00000006221
ENSOCUP00000005404
ENSOCUP00000017691
ENSOCUP00000017691
ENSOCUP00000000562
ENSOCUP00000031511
ENSOCUP00000010503
ENSOCUP00000039699
ENSOCUP00000001095
ENSOCUP00000019642
ENSOCUP00000013706
ENSOCUP00000017325
ENSOCUP00000001817
ENSOCUP00000024175
ENSOCUP00000036318
ENSOCUP00000006641
ENSOCUP00000002435
ENSOCUP00000036148
ENSOCUP00000023495
ENSOCUP00000011756
ENSOCUP00000027781
ENSOCUP00000006012
ENSOCUP00000014413
ENSOCUP00000000024
ENSOCUP00000012544
ENSOCUP00000045284
ENSOCUP00000019263
ENSOCUP00000003225
ENSOCUP00000046747
ENSOCUP00000013219
ENSOCUP00000036543
ENSOCUP00000039863
ENSOCUP00000044709
ENSOCUP00000044709
ENSOCUP00000033529
ENSOCUP00000005560
ENSOCUP00000013045
ENSOCUP00000006373
ENSOCUP00000022762
ENSOCUP00000031272
ENSOCUP00000004230
ENSOCUP00000046944
ENSOCUP00000033752
ENSOCUP00000006118
ENSOCUP00000011682
ENSOCUP00000040359
ENSOCUP00000005358
ENSOCUP00000005180
ENSOCUP00000017815
ENSOCUP00000035416
ENSOCUP00000003889
ENSOCUP00000027586
ENSOCUP00000018055
ENSOCUP00000002636
ENSOCUP00000002636
ENSOCUP00000003783
ENSOCUP00000003783
ENSOCUP00000038927
ENSOCUP00000013997
ENSOCUP00000000306
ENSOCUP00000001712
ENSOCUP00000011016
ENSOCUP00000017180
ENSOCUP00000036092
ENSOCUP00000038271
ENSOCUP00000005616
ENSOCUP00000036544
ENSOCUP00000031222
ENSOCUP00000002778
ENSOCUP00000021286
ENSOCUP00000000058
ENSOCUP00000045517
ENSOCUP00000023462
ENSOCUP00000018984
ENSOCUP00000015935
ENSOCUP00000006890
ENSOCUP00000022470
ENSOCUP00000008472
ENSOCUP00000036497
ENSOCUP00000021629
ENSOCUP00000046986
ENSOCUP00000002712
ENSOCUP00000047914
ENSOCUP00000019897
ENSOCUP00000014807
ENSOCUP00000033862
ENSOCUP00000004451
ENSOCUP00000044201
ENSOCUP00000003878
ENSOCUP00000008222
ENSOCUP00000019384
ENSOCUP00000035379
ENSOCUP00000015305
ENSOCUP00000048959
ENSOCUP00000048959
ENSOCUP00000043182
ENSOCUP00000043182
ENSOCUP00000026909
ENSOCUP00000012374
ENSOCUP00000012401
ENSOCUP00000016801
ENSOCUP00000034876
ENSOCUP00000014253
ENSOCUP00000037182
ENSOCUP00000005394
ENSOCUP00000031787
ENSOCUP00000021642
ENSOCUP00000004668
ENSOCUP00000032400
ENSOCUP00000008440
ENSOCUP00000006672
ENSOCUP00000021291
ENSOCUP00000002522
ENSOCUP00000012984
ENSOCUP00000010769
ENSOCUP00000012142
ENSOCUP00000012142
ENSOCUP00000037935
ENSOCUP00000049353
ENSOCUP00000011303
ENSOCUP00000006185
ENSOCUP00000003968
ENSOCUP00000014015
ENSOCUP00000016721
ENSOCUP00000003576
ENSOCUP00000008063
ENSOCUP00000007491
ENSOCUP00000018562
ENSOCUP00000041210
ENSOCUP00000041210
ENSOCUP00000009197
ENSOCUP00000040122
ENSOCUP00000012008
ENSOCUP00000019211
ENSOCUP00000013588
ENSOCUP00000049934
ENSOCUP00000045651
ENSOCUP00000005909
ENSOCUP00000007947
ENSOCUP00000019180
ENSOCUP00000010760
ENSOCUP00000003214
ENSOCUP00000000572
ENSOCUP00000027891
ENSOCUP00000016191
ENSOCUP00000014749
ENSOCUP00000006702
ENSOCUP00000003564
ENSOCUP00000037970
ENSOCUP00000006311
ENSOCUP00000020890
ENSOCUP00000042150
ENSOCUP00000013367
ENSOCUP00000002738
ENSOCUP00000035010
ENSOCUP00000011695
ENSOCUP00000020846
ENSOCUP00000000143
ENSOCUP00000017125
ENSOCUP00000013172
ENSOCUP00000028270
ENSOCUP00000048133
ENSOCUP00000014143
ENSOCUP00000008509
ENSOCUP00000008774
ENSOCUP00000014669
ENSOCUP00000002745
ENSOCUP00000002745
ENSOCUP00000008882
ENSOCUP00000008238
ENSOCUP00000015589
ENSOCUP00000034839
ENSOCUP00000006429
ENSOCUP00000002811
ENSOCUP00000011526
ENSOCUP00000023142
ENSOCUP00000000441
ENSOCUP00000021685
ENSOCUP00000034385
ENSOCUP00000024004
ENSOCUP00000017938
ENSOCUP00000001005
ENSOCUP00000017953
ENSOCUP00000032247
ENSOCUP00000000203
ENSOCUP00000002558
ENSOCUP00000033667
ENSOCUP00000028753
ENSOCUP00000026758
ENSOCUP00000042595
ENSOCUP00000014408
ENSOCUP00000024326
ENSOCUP00000049248
ENSOCUP00000000621
ENSOCUP00000009022
ENSOCUP00000024109
ENSOCUP00000018902
ENSOCUP00000009358
ENSOCUP00000006777
ENSOCUP00000029159
ENSOCUP00000019159
ENSOCUP00000001592
ENSOCUP00000008940
ENSOCUP00000009465
ENSOCUP00000008278
ENSOCUP00000017581
ENSOCUP00000003628
ENSOCUP00000012738
ENSOCUP00000024636
ENSOCUP00000026730
ENSOCUP00000033387
ENSOCUP00000037457
ENSOCUP00000023659
ENSOCUP00000047029
ENSOCUP00000031227
ENSOCUP00000047911
ENSOCUP00000047029
ENSOCUP00000007898
ENSOCUP00000030246
ENSOCUP00000002041
ENSOCUP00000005398
ENSOCUP00000029198
ENSOCUP00000006883
ENSOCUP00000028742
ENSOCUP00000002107
ENSOCUP00000040880
ENSOCUP00000039198
ENSOCUP00000007546
ENSOCUP00000023700
ENSOCUP00000008865
ENSOCUP00000023800
ENSOCUP00000041068
ENSOCUP00000043579
ENSOCUP00000013371
ENSOCUP00000002126
ENSOCUP00000001695
ENSOCUP00000038575
ENSOCUP00000010254

Pan_troglodytes

ENSPTRP00000009917
ENSPTRP00000023909
ENSPTRP00000087649
ENSPTRP00000087649
ENSPTRP00000066593
ENSPTRP00000090727
ENSPTRP00000049508
ENSPTRP00000053945
ENSPTRP00000022726
ENSPTRP00000010005
ENSPTRP00000023944
ENSPTRP00000077371
ENSPTRP00000024465
ENSPTRP00000035488
ENSPTRP00000080426
ENSPTRP00000075821
ENSPTRP00000075821
ENSPTRP00000010871
ENSPTRP00000046685
ENSPTRP00000035528
ENSPTRP00000039102
ENSPTRP00000053487
ENSPTRP00000069533
ENSPTRP00000079007
ENSPTRP00000062447
ENSPTRP00000047453
ENSPTRP00000092390
ENSPTRP00000004259
ENSPTRP00000071832
ENSPTRP00000023567
ENSPTRP00000072095
ENSPTRP00000050591
ENSPTRP00000091937
ENSPTRP00000084390
ENSPTRP00000085131
ENSPTRP00000068542
ENSPTRP00000066552
ENSPTRP00000088827
ENSPTRP00000027567
ENSPTRP00000039089
ENSPTRP00000072318
ENSPTRP00000073842
ENSPTRP00000023868
ENSPTRP00000064237
ENSPTRP00000023585
ENSPTRP00000072435
ENSPTRP00000078367
ENSPTRP00000083786
ENSPTRP00000061716
ENSPTRP00000005796
ENSPTRP00000005997
ENSPTRP00000079918
ENSPTRP00000016911
ENSPTRP00000011272
ENSPTRP00000038519
ENSPTRP00000067110
ENSPTRP00000017657
ENSPTRP00000036269
ENSPTRP00000031523
ENSPTRP00000027785
ENSPTRP00000008080
ENSPTRP00000010291
ENSPTRP00000049742
ENSPTRP00000064370
ENSPTRP00000022536
ENSPTRP00000017162
ENSPTRP00000080904
ENSPTRP00000069577
ENSPTRP00000035085
ENSPTRP00000034649
ENSPTRP00000070331
ENSPTRP00000064039
ENSPTRP00000006130
ENSPTRP00000035110
ENSPTRP00000092866
ENSPTRP00000065223
ENSPTRP00000000407
ENSPTRP00000087011
ENSPTRP00000006789
ENSPTRP00000015548
ENSPTRP00000010149
ENSPTRP00000053427
ENSPTRP00000057344
ENSPTRP00000028017
ENSPTRP00000069061
ENSPTRP00000054254
ENSPTRP00000066643
ENSPTRP00000014297
ENSPTRP00000035996
ENSPTRP00000092139
ENSPTRP00000031510
ENSPTRP00000054839
ENSPTRP00000039930
ENSPTRP00000063250
ENSPTRP00000015697
ENSPTRP00000020639
ENSPTRP00000076310
ENSPTRP00000022629
ENSPTRP00000017191
ENSPTRP00000047143
ENSPTRP00000035458
ENSPTRP00000026264
ENSPTRP00000031795
ENSPTRP00000012100
ENSPTRP00000024314
ENSPTRP00000082916
ENSPTRP00000031586
ENSPTRP00000037896
ENSPTRP00000024416
ENSPTRP00000072942
ENSPTRP00000051117
ENSPTRP00000004595
ENSPTRP00000025987
ENSPTRP00000092078
ENSPTRP00000020806
ENSPTRP00000087577
ENSPTRP00000016222
ENSPTRP00000009758
ENSPTRP00000070726
ENSPTRP00000077368
ENSPTRP00000031830
ENSPTRP00000028391
ENSPTRP00000053182
ENSPTRP00000021052
ENSPTRP00000083167
ENSPTRP00000031541
ENSPTRP00000036279
ENSPTRP00000051876
ENSPTRP00000051975
ENSPTRP00000036461
ENSPTRP00000020563
ENSPTRP00000086891
ENSPTRP00000037651
ENSPTRP00000043779
ENSPTRP00000085239
ENSPTRP00000032114
ENSPTRP00000003973
ENSPTRP00000031664
ENSPTRP00000005154
ENSPTRP00000086900
ENSPTRP00000013568
ENSPTRP00000083913
ENSPTRP00000026760
ENSPTRP00000058674
ENSPTRP00000004036
ENSPTRP00000072065
ENSPTRP00000074627
ENSPTRP00000073187
ENSPTRP00000074628
ENSPTRP00000080258
ENSPTRP00000081727
ENSPTRP00000001607
ENSPTRP00000072413
ENSPTRP00000027595
ENSPTRP00000010392
ENSPTRP00000077303
ENSPTRP00000019919
ENSPTRP00000045539
ENSPTRP00000075575
ENSPTRP00000039732
ENSPTRP00000091231
ENSPTRP00000082802
ENSPTRP00000026325
ENSPTRP00000089729
ENSPTRP00000011138
ENSPTRP00000047646
ENSPTRP00000062013
ENSPTRP00000074316
ENSPTRP00000034947
ENSPTRP00000080002
ENSPTRP00000012725
ENSPTRP00000053386
ENSPTRP00000069952
ENSPTRP00000069952
ENSPTRP00000047290
ENSPTRP00000091580
ENSPTRP00000077476
ENSPTRP00000091960
ENSPTRP00000022036
ENSPTRP00000030397
ENSPTRP00000042717
ENSPTRP00000002704
ENSPTRP00000052897
ENSPTRP00000068788
ENSPTRP00000037276
ENSPTRP00000064444
ENSPTRP00000062768
ENSPTRP00000063377
ENSPTRP00000021304
ENSPTRP00000025123
ENSPTRP00000063107
ENSPTRP00000064654
ENSPTRP00000063618
ENSPTRP00000069007
ENSPTRP00000062879
ENSPTRP00000088949
ENSPTRP00000012686
ENSPTRP00000084838
ENSPTRP00000043727
ENSPTRP00000069627
ENSPTRP00000087495
ENSPTRP00000045407
ENSPTRP00000065598
ENSPTRP00000067743
ENSPTRP00000027800
ENSPTRP00000057598
ENSPTRP00000027954
ENSPTRP00000020416
ENSPTRP00000036340
ENSPTRP00000033133
ENSPTRP00000052278
ENSPTRP00000018985
ENSPTRP00000030355
ENSPTRP00000034166
ENSPTRP00000003857
ENSPTRP00000086587
ENSPTRP00000081844
ENSPTRP00000081844
ENSPTRP00000050059
ENSPTRP00000028113
ENSPTRP00000079079
ENSPTRP00000090695
ENSPTRP00000038045
ENSPTRP00000070338
ENSPTRP00000035101
ENSPTRP00000052270
ENSPTRP00000016444
ENSPTRP00000016070
ENSPTRP00000082844
ENSPTRP00000049816
ENSPTRP00000071271
ENSPTRP00000025424
ENSPTRP00000091348
ENSPTRP00000037751
ENSPTRP00000087309
ENSPTRP00000018056
ENSPTRP00000049006
ENSPTRP00000070713
ENSPTRP00000030407
ENSPTRP00000054083
ENSPTRP00000015476
ENSPTRP00000001244
ENSPTRP00000074821
ENSPTRP00000067442
ENSPTRP00000067442
ENSPTRP00000046339
ENSPTRP00000086340
ENSPTRP00000087015
ENSPTRP00000027654
ENSPTRP00000027815
ENSPTRP00000007528
ENSPTRP00000051497
ENSPTRP00000025243
ENSPTRP00000034480
ENSPTRP00000086127
ENSPTRP00000007781
ENSPTRP00000007262
ENSPTRP00000079651
ENSPTRP00000050346
ENSPTRP00000039168
ENSPTRP00000070615
ENSPTRP00000031912
ENSPTRP00000041995
ENSPTRP00000034862
ENSPTRP00000043402
ENSPTRP00000028467
ENSPTRP00000014312
ENSPTRP00000073906
ENSPTRP00000011302
ENSPTRP00000040095
ENSPTRP00000068227
ENSPTRP00000044919
ENSPTRP00000086042
ENSPTRP00000063600
ENSPTRP00000063708
ENSPTRP00000063708
ENSPTRP00000027332
ENSPTRP00000027332
ENSPTRP00000074273
ENSPTRP00000004336
ENSPTRP00000059919
ENSPTRP00000059919
ENSPTRP00000066596
ENSPTRP00000066596
ENSPTRP00000088828
ENSPTRP00000032500
ENSPTRP00000066741
ENSPTRP00000009308
ENSPTRP00000074416
ENSPTRP00000011838
ENSPTRP00000028129
ENSPTRP00000059750
ENSPTRP00000067315
ENSPTRP00000079116
ENSPTRP00000048930
ENSPTRP00000068862
ENSPTRP00000036744
ENSPTRP00000080496
ENSPTRP00000081586
ENSPTRP00000034520
ENSPTRP00000009204
ENSPTRP00000079263
ENSPTRP00000048206
ENSPTRP00000048206
ENSPTRP00000069023
ENSPTRP00000069023
ENSPTRP00000038869
ENSPTRP00000062528
ENSPTRP00000081165
ENSPTRP00000028969
ENSPTRP00000016019
ENSPTRP00000081551
ENSPTRP00000057026
ENSPTRP00000019901
ENSPTRP00000093528
ENSPTRP00000079696
ENSPTRP00000007646
ENSPTRP00000090189
ENSPTRP00000070946
ENSPTRP00000091726
ENSPTRP00000028966
ENSPTRP00000036381
ENSPTRP00000063506
ENSPTRP00000090345
ENSPTRP00000052583
ENSPTRP00000026109
ENSPTRP00000045732
ENSPTRP00000025902
ENSPTRP00000018015
ENSPTRP00000036326
ENSPTRP00000053155
ENSPTRP00000070232
ENSPTRP00000061420
ENSPTRP00000077686
ENSPTRP00000016057
ENSPTRP00000065695
ENSPTRP00000091846
ENSPTRP00000087437
ENSPTRP00000025606
ENSPTRP00000092088
ENSPTRP00000005380
ENSPTRP00000085257
ENSPTRP00000006043
ENSPTRP00000079253
ENSPTRP00000036845
ENSPTRP00000046076
ENSPTRP00000003457
ENSPTRP00000013262
ENSPTRP00000013262
ENSPTRP00000061867
ENSPTRP00000061867
ENSPTRP00000070567
ENSPTRP00000042785
ENSPTRP00000077728
ENSPTRP00000016277
ENSPTRP00000032781
ENSPTRP00000071569
ENSPTRP00000056265
ENSPTRP00000013532
ENSPTRP00000032472
ENSPTRP00000003873
ENSPTRP00000044630
ENSPTRP00000001011
ENSPTRP00000019036
ENSPTRP00000006692
ENSPTRP00000012166
ENSPTRP00000083024
ENSPTRP00000081675
ENSPTRP00000077312
ENSPTRP00000053027
ENSPTRP00000031878
ENSPTRP00000021899
ENSPTRP00000090804
ENSPTRP00000090804
ENSPTRP00000018477
ENSPTRP00000026750
ENSPTRP00000031282
ENSPTRP00000090869
ENSPTRP00000075187
ENSPTRP00000003291
ENSPTRP00000021109
ENSPTRP00000027900
ENSPTRP00000041800
ENSPTRP00000064084
ENSPTRP00000081862
ENSPTRP00000091774
ENSPTRP00000029675
ENSPTRP00000078306
ENSPTRP00000078306
ENSPTRP00000021863
ENSPTRP00000063816
ENSPTRP00000005998
ENSPTRP00000008044
ENSPTRP00000005482
ENSPTRP00000020645
ENSPTRP00000028563
ENSPTRP00000071854
ENSPTRP00000090379
ENSPTRP00000021455
ENSPTRP00000014723
ENSPTRP00000055419
ENSPTRP00000008504
ENSPTRP00000021773
ENSPTRP00000053561
ENSPTRP00000027852
ENSPTRP00000080185
ENSPTRP00000086081
ENSPTRP00000073291
ENSPTRP00000007507
ENSPTRP00000085466
ENSPTRP00000052139
ENSPTRP00000048691
ENSPTRP00000027539
ENSPTRP00000073307
ENSPTRP00000050774
ENSPTRP00000090583
ENSPTRP00000015595
ENSPTRP00000062408
ENSPTRP00000020055
ENSPTRP00000026356
ENSPTRP00000000096
ENSPTRP00000084476
ENSPTRP00000065547
ENSPTRP00000019998
ENSPTRP00000086978
ENSPTRP00000073075
ENSPTRP00000065986
ENSPTRP00000040579
ENSPTRP00000072959
ENSPTRP00000001959
ENSPTRP00000092069
ENSPTRP00000067815
ENSPTRP00000020841
ENSPTRP00000085206
ENSPTRP00000005840
ENSPTRP00000005840
ENSPTRP00000025479
ENSPTRP00000069163
ENSPTRP00000007794
ENSPTRP00000073023
ENSPTRP00000019753
ENSPTRP00000007901
ENSPTRP00000080909
ENSPTRP00000030273
ENSPTRP00000047669
ENSPTRP00000093777
ENSPTRP00000050932
ENSPTRP00000057470
ENSPTRP00000088360
ENSPTRP00000041882
ENSPTRP00000008555
ENSPTRP00000076190
ENSPTRP00000068967
ENSPTRP00000007292
ENSPTRP00000045467
ENSPTRP00000015741
ENSPTRP00000069377
ENSPTRP00000028841
ENSPTRP00000015087
ENSPTRP00000079014
ENSPTRP00000041901
ENSPTRP00000068322
ENSPTRP00000045927
ENSPTRP00000002377
ENSPTRP00000066333
ENSPTRP00000075557
ENSPTRP00000048303
ENSPTRP00000001037
ENSPTRP00000044544
ENSPTRP00000067060
ENSPTRP00000065025
ENSPTRP00000068574
ENSPTRP00000091387
ENSPTRP00000078954
ENSPTRP00000039199
ENSPTRP00000088485
ENSPTRP00000014825
ENSPTRP00000006473
ENSPTRP00000052895
ENSPTRP00000059740
ENSPTRP00000090667
ENSPTRP00000001371
ENSPTRP00000029339
ENSPTRP00000029247
ENSPTRP00000061708
ENSPTRP00000002595
ENSPTRP00000029906
ENSPTRP00000058481
ENSPTRP00000039947
ENSPTRP00000014760
ENSPTRP00000021276
ENSPTRP00000020635
ENSPTRP00000092872
ENSPTRP00000001425
ENSPTRP00000074207
ENSPTRP00000073564
ENSPTRP00000021948
ENSPTRP00000002727
ENSPTRP00000020699
ENSPTRP00000047031
ENSPTRP00000000386
ENSPTRP00000093561
ENSPTRP00000022047
ENSPTRP00000078918
ENSPTRP00000002477
ENSPTRP00000076765
ENSPTRP00000002619
ENSPTRP00000039467
ENSPTRP00000064508
ENSPTRP00000001260
ENSPTRP00000075170
ENSPTRP00000003193
ENSPTRP00000090915

Panthera_leo

ENSPLOP00000018939
ENSPLOP00000012815
ENSPLOP00000005903
ENSPLOP00000005903
ENSPLOP00000016317
ENSPLOP00000013020
ENSPLOP00000028516
ENSPLOP00000019041
ENSPLOP00000004123
ENSPLOP00000006827
ENSPLOP00000015554
ENSPLOP00000018775
ENSPLOP00000018478
ENSPLOP00000025920
ENSPLOP00000004050
ENSPLOP00000000364
ENSPLOP00000000364
ENSPLOP00000021942
ENSPLOP00000010377
ENSPLOP00000005754
ENSPLOP00000030019
ENSPLOP00000000383
ENSPLOP00000009287
ENSPLOP00000009923
ENSPLOP00000027075
ENSPLOP00000025236
ENSPLOP00000007707
ENSPLOP00000019879
ENSPLOP00000030053
ENSPLOP00000020278
ENSPLOP00000025190
ENSPLOP00000021246
ENSPLOP00000024116
ENSPLOP00000023994
ENSPLOP00000003931
ENSPLOP00000008960
ENSPLOP00000002241
ENSPLOP00000002598
ENSPLOP00000023157
ENSPLOP00000010298
ENSPLOP00000020886
ENSPLOP00000024142
ENSPLOP00000029344
ENSPLOP00000001589
ENSPLOP00000029400
ENSPLOP00000008359
ENSPLOP00000028388
ENSPLOP00000008899
ENSPLOP00000030298
ENSPLOP00000019981
ENSPLOP00000019175
ENSPLOP00000008702
ENSPLOP00000028570
ENSPLOP00000011089
ENSPLOP00000000071
ENSPLOP00000028732
ENSPLOP00000001117
ENSPLOP00000003691
ENSPLOP00000003784
ENSPLOP00000004640
ENSPLOP00000018290
ENSPLOP00000008354
ENSPLOP00000014168
ENSPLOP00000015887
ENSPLOP00000016325
ENSPLOP00000009315
ENSPLOP00000002842
ENSPLOP00000006722
ENSPLOP00000012866
ENSPLOP00000007597
ENSPLOP00000012237
ENSPLOP00000016873
ENSPLOP00000026481
ENSPLOP00000026289
ENSPLOP00000014171
ENSPLOP00000002359
ENSPLOP00000002322
ENSPLOP00000007109
ENSPLOP00000007143
ENSPLOP00000023582
ENSPLOP00000017796
ENSPLOP00000001191
ENSPLOP00000001255
ENSPLOP00000017025
ENSPLOP00000016310
ENSPLOP00000026045
ENSPLOP00000019141
ENSPLOP00000005776
ENSPLOP00000025713
ENSPLOP00000014270
ENSPLOP00000020874
ENSPLOP00000023017
ENSPLOP00000011296
ENSPLOP00000017332
ENSPLOP00000014359
ENSPLOP00000029353
ENSPLOP00000012893
ENSPLOP00000030048
ENSPLOP00000023360
ENSPLOP00000017458
ENSPLOP00000014928
ENSPLOP00000004839
ENSPLOP00000016828
ENSPLOP00000000415
ENSPLOP00000003190
ENSPLOP00000020962
ENSPLOP00000023834
ENSPLOP00000029351
ENSPLOP00000011351
ENSPLOP00000020994
ENSPLOP00000007266
ENSPLOP00000008624
ENSPLOP00000003010
ENSPLOP00000022181
ENSPLOP00000015179
ENSPLOP00000029216
ENSPLOP00000015902
ENSPLOP00000020581
ENSPLOP00000009661
ENSPLOP00000003736
ENSPLOP00000001658
ENSPLOP00000028469
ENSPLOP00000003135
ENSPLOP00000020627
ENSPLOP00000022790
ENSPLOP00000000625
ENSPLOP00000008311
ENSPLOP00000026033
ENSPLOP00000018210
ENSPLOP00000025760
ENSPLOP00000026253
ENSPLOP00000015172
ENSPLOP00000018284
ENSPLOP00000004247
ENSPLOP00000018271
ENSPLOP00000011379
ENSPLOP00000012496
ENSPLOP00000007344
ENSPLOP00000030837
ENSPLOP00000018098
ENSPLOP00000026044
ENSPLOP00000028980
ENSPLOP00000011334
ENSPLOP00000003339
ENSPLOP00000013247
ENSPLOP00000005084
ENSPLOP00000009896
ENSPLOP00000024655
ENSPLOP00000007629
ENSPLOP00000011362
ENSPLOP00000010018
ENSPLOP00000014738
ENSPLOP00000014239
ENSPLOP00000019084
ENSPLOP00000005300
ENSPLOP00000003179
ENSPLOP00000017669
ENSPLOP00000002983
ENSPLOP00000017035
ENSPLOP00000000564
ENSPLOP00000028069
ENSPLOP00000028762
ENSPLOP00000012450
ENSPLOP00000012450
ENSPLOP00000028638
ENSPLOP00000004013
ENSPLOP00000003724
ENSPLOP00000031140
ENSPLOP00000018650
ENSPLOP00000025850
ENSPLOP00000024420
ENSPLOP00000018869
ENSPLOP00000016426
ENSPLOP00000021643
ENSPLOP00000003469
ENSPLOP00000004731
ENSPLOP00000001576
ENSPLOP00000027133
ENSPLOP00000017970
ENSPLOP00000019752
ENSPLOP00000021474
ENSPLOP00000007638
ENSPLOP00000026361
ENSPLOP00000022461
ENSPLOP00000029969
ENSPLOP00000009181
ENSPLOP00000023275
ENSPLOP00000021691
ENSPLOP00000019498
ENSPLOP00000018997
ENSPLOP00000004088
ENSPLOP00000015751
ENSPLOP00000002641
ENSPLOP00000028269
ENSPLOP00000008080
ENSPLOP00000005723
ENSPLOP00000021233
ENSPLOP00000023267
ENSPLOP00000018969
ENSPLOP00000009657
ENSPLOP00000030980
ENSPLOP00000028413
ENSPLOP00000014959
ENSPLOP00000003602
ENSPLOP00000024371
ENSPLOP00000024371
ENSPLOP00000002001
ENSPLOP00000006710
ENSPLOP00000024522
ENSPLOP00000028258
ENSPLOP00000030107
ENSPLOP00000007918
ENSPLOP00000017749
ENSPLOP00000011306
ENSPLOP00000012769
ENSPLOP00000020134
ENSPLOP00000025027
ENSPLOP00000026011
ENSPLOP00000010094
ENSPLOP00000018145
ENSPLOP00000025953
ENSPLOP00000006940
ENSPLOP00000026857
ENSPLOP00000030832
ENSPLOP00000027408
ENSPLOP00000014528
ENSPLOP00000023718
ENSPLOP00000008737
ENSPLOP00000009778
ENSPLOP00000008041
ENSPLOP00000013308
ENSPLOP00000014748
ENSPLOP00000014748
ENSPLOP00000030577
ENSPLOP00000016010
ENSPLOP00000005730
ENSPLOP00000001850
ENSPLOP00000010212
ENSPLOP00000009034
ENSPLOP00000002027
ENSPLOP00000002404
ENSPLOP00000009931
ENSPLOP00000018576
ENSPLOP00000025581
ENSPLOP00000004512
ENSPLOP00000015583
ENSPLOP00000026634
ENSPLOP00000019606
ENSPLOP00000029143
ENSPLOP00000011319
ENSPLOP00000003781
ENSPLOP00000029831
ENSPLOP00000001937
ENSPLOP00000021052
ENSPLOP00000026807
ENSPLOP00000005404
ENSPLOP00000021271
ENSPLOP00000008908
ENSPLOP00000007378
ENSPLOP00000000714
ENSPLOP00000029793
ENSPLOP00000016535
ENSPLOP00000017851
ENSPLOP00000017851
ENSPLOP00000004665
ENSPLOP00000004665
ENSPLOP00000000933
ENSPLOP00000029801
ENSPLOP00000010177
ENSPLOP00000010177
ENSPLOP00000010201
ENSPLOP00000027524
ENSPLOP00000020106
ENSPLOP00000006152
ENSPLOP00000030573
ENSPLOP00000031172
ENSPLOP00000020937
ENSPLOP00000031171
ENSPLOP00000018571
ENSPLOP00000025494
ENSPLOP00000013768
ENSPLOP00000011212
ENSPLOP00000012850
ENSPLOP00000005909
ENSPLOP00000008021
ENSPLOP00000026113
ENSPLOP00000026956
ENSPLOP00000026956
ENSPLOP00000005998
ENSPLOP00000005998
ENSPLOP00000005981
ENSPLOP00000005981
ENSPLOP00000006561
ENSPLOP00000006687
ENSPLOP00000010081
ENSPLOP00000007786
ENSPLOP00000020464
ENSPLOP00000025752
ENSPLOP00000023152
ENSPLOP00000025203
ENSPLOP00000011148
ENSPLOP00000030718
ENSPLOP00000015079
ENSPLOP00000002746
ENSPLOP00000013885
ENSPLOP00000013640
ENSPLOP00000007839
ENSPLOP00000017516
ENSPLOP00000024120
ENSPLOP00000029452
ENSPLOP00000011421
ENSPLOP00000018038
ENSPLOP00000003564
ENSPLOP00000002185
ENSPLOP00000022316
ENSPLOP00000022173
ENSPLOP00000011908
ENSPLOP00000000117
ENSPLOP00000015658
ENSPLOP00000018246
ENSPLOP00000027948
ENSPLOP00000016337
ENSPLOP00000018906
ENSPLOP00000010097
ENSPLOP00000003417
ENSPLOP00000003355
ENSPLOP00000017242
ENSPLOP00000002469
ENSPLOP00000007829
ENSPLOP00000004611
ENSPLOP00000028584
ENSPLOP00000031162
ENSPLOP00000008694
ENSPLOP00000006433
ENSPLOP00000006433
ENSPLOP00000004528
ENSPLOP00000030439
ENSPLOP00000012744
ENSPLOP00000012965
ENSPLOP00000012822
ENSPLOP00000006179
ENSPLOP00000027821
ENSPLOP00000030839
ENSPLOP00000009780
ENSPLOP00000016467
ENSPLOP00000005769
ENSPLOP00000021552
ENSPLOP00000026610
ENSPLOP00000013927
ENSPLOP00000007314
ENSPLOP00000000995
ENSPLOP00000018900
ENSPLOP00000019022
ENSPLOP00000000566
ENSPLOP00000000905
ENSPLOP00000027143
ENSPLOP00000017862
ENSPLOP00000009745
ENSPLOP00000009745
ENSPLOP00000015163
ENSPLOP00000013035
ENSPLOP00000022493
ENSPLOP00000022912
ENSPLOP00000010067
ENSPLOP00000016026
ENSPLOP00000003704
ENSPLOP00000026546
ENSPLOP00000026795
ENSPLOP00000013244
ENSPLOP00000019614
ENSPLOP00000008555
ENSPLOP00000007568
ENSPLOP00000000169
ENSPLOP00000002600
ENSPLOP00000002600
ENSPLOP00000021818
ENSPLOP00000023929
ENSPLOP00000028460
ENSPLOP00000002402
ENSPLOP00000026798
ENSPLOP00000026863
ENSPLOP00000026410
ENSPLOP00000006834
ENSPLOP00000017012
ENSPLOP00000024560
ENSPLOP00000018054
ENSPLOP00000007515
ENSPLOP00000027520
ENSPLOP00000022357
ENSPLOP00000019378
ENSPLOP00000004664
ENSPLOP00000023370
ENSPLOP00000018357
ENSPLOP00000018276
ENSPLOP00000027267
ENSPLOP00000007154
ENSPLOP00000005762
ENSPLOP00000008523
ENSPLOP00000005953
ENSPLOP00000002124
ENSPLOP00000028175
ENSPLOP00000007678
ENSPLOP00000008905
ENSPLOP00000001870
ENSPLOP00000001543
ENSPLOP00000005379
ENSPLOP00000014548
ENSPLOP00000014662
ENSPLOP00000008825
ENSPLOP00000003049
ENSPLOP00000005693
ENSPLOP00000007184
ENSPLOP00000029043
ENSPLOP00000012510
ENSPLOP00000030183
ENSPLOP00000021156
ENSPLOP00000028178
ENSPLOP00000028178
ENSPLOP00000002175
ENSPLOP00000000070
ENSPLOP00000010653
ENSPLOP00000010653
ENSPLOP00000020162
ENSPLOP00000019645
ENSPLOP00000004779
ENSPLOP00000028332
ENSPLOP00000005980
ENSPLOP00000003807
ENSPLOP00000021550
ENSPLOP00000029191
ENSPLOP00000026920
ENSPLOP00000023400
ENSPLOP00000002199
ENSPLOP00000014813
ENSPLOP00000022482
ENSPLOP00000006555
ENSPLOP00000014522
ENSPLOP00000015367
ENSPLOP00000028709
ENSPLOP00000012764
ENSPLOP00000009826
ENSPLOP00000000468
ENSPLOP00000019894
ENSPLOP00000021134
ENSPLOP00000020436
ENSPLOP00000030204
ENSPLOP00000003701
ENSPLOP00000014159
ENSPLOP00000010902
ENSPLOP00000027274
ENSPLOP00000002364
ENSPLOP00000030036
ENSPLOP00000013137
ENSPLOP00000010057
ENSPLOP00000022107
ENSPLOP00000002868
ENSPLOP00000030056
ENSPLOP00000018564
ENSPLOP00000015135
ENSPLOP00000028740
ENSPLOP00000011348
ENSPLOP00000007365
ENSPLOP00000007286
ENSPLOP00000009099
ENSPLOP00000016489
ENSPLOP00000001289
ENSPLOP00000013041
ENSPLOP00000029674
ENSPLOP00000024818
ENSPLOP00000004708
ENSPLOP00000029194
ENSPLOP00000008439
ENSPLOP00000017414
ENSPLOP00000015524
ENSPLOP00000009877
ENSPLOP00000028500
ENSPLOP00000013445
ENSPLOP00000015677
ENSPLOP00000011910
ENSPLOP00000022523
ENSPLOP00000006608
ENSPLOP00000025785
ENSPLOP00000030205
ENSPLOP00000025434
ENSPLOP00000008297
ENSPLOP00000006890
ENSPLOP00000022645
ENSPLOP00000019027
ENSPLOP00000026746
ENSPLOP00000018176
ENSPLOP00000025965

Papio_anubis

ENSPANP00000017563
ENSPANP00000009409
ENSPANP00000039325
ENSPANP00000039325
ENSPANP00000037818
ENSPANP00000012997
ENSPANP00000002617
ENSPANP00000012908
ENSPANP00000033101
ENSPANP00000034998
ENSPANP00000012971
ENSPANP00000039480
ENSPANP00000015656
ENSPANP00000057369
ENSPANP00000007983
ENSPANP00000024836
ENSPANP00000024836
ENSPANP00000042308
ENSPANP00000028236
ENSPANP00000019216
ENSPANP00000015079
ENSPANP00000051984
ENSPANP00000014089
ENSPANP00000046883
ENSPANP00000058436
ENSPANP00000019328
ENSPANP00000020196
ENSPANP00000019217
ENSPANP00000057826
ENSPANP00000026829
ENSPANP00000047445
ENSPANP00000052077
ENSPANP00000026155
ENSPANP00000013697
ENSPANP00000000558
ENSPANP00000001620
ENSPANP00000000482
ENSPANP00000004452
ENSPANP00000048596
ENSPANP00000016716
ENSPANP00000014487
ENSPANP00000011279
ENSPANP00000031942
ENSPANP00000006575
ENSPANP00000013201
ENSPANP00000022118
ENSPANP00000053583
ENSPANP00000010651
ENSPANP00000030850
ENSPANP00000059799
ENSPANP00000056887
ENSPANP00000057366
ENSPANP00000028991
ENSPANP00000060868
ENSPANP00000047864
ENSPANP00000057260
ENSPANP00000058599
ENSPANP00000011847
ENSPANP00000015658
ENSPANP00000053111
ENSPANP00000011634
ENSPANP00000004463
ENSPANP00000013027
ENSPANP00000007661
ENSPANP00000028059
ENSPANP00000009623
ENSPANP00000055845
ENSPANP00000006249
ENSPANP00000025646
ENSPANP00000038718
ENSPANP00000002113
ENSPANP00000057525
ENSPANP00000034389
ENSPANP00000007870
ENSPANP00000020593
ENSPANP00000058764
ENSPANP00000002167
ENSPANP00000010847
ENSPANP00000002533
ENSPANP00000021655
ENSPANP00000009491
ENSPANP00000004344
ENSPANP00000007162
ENSPANP00000017307
ENSPANP00000019334
ENSPANP00000013069
ENSPANP00000049139
ENSPANP00000001897
ENSPANP00000025263
ENSPANP00000034772
ENSPANP00000029857
ENSPANP00000020726
ENSPANP00000010976
ENSPANP00000015709
ENSPANP00000016995
ENSPANP00000004408
ENSPANP00000017837
ENSPANP00000019264
ENSPANP00000007602
ENSPANP00000004551
ENSPANP00000060248
ENSPANP00000014051
ENSPANP00000015924
ENSPANP00000024724
ENSPANP00000011726
ENSPANP00000010277
ENSPANP00000017290
ENSPANP00000010007
ENSPANP00000011747
ENSPANP00000023772
ENSPANP00000003866
ENSPANP00000004820
ENSPANP00000003207
ENSPANP00000025900
ENSPANP00000022087
ENSPANP00000053997
ENSPANP00000007114
ENSPANP00000045373
ENSPANP00000048968
ENSPANP00000035889
ENSPANP00000010685
ENSPANP00000037764
ENSPANP00000017241
ENSPANP00000054778
ENSPANP00000039806
ENSPANP00000019004
ENSPANP00000005242
ENSPANP00000014490
ENSPANP00000018905
ENSPANP00000059420
ENSPANP00000029109
ENSPANP00000055634
ENSPANP00000007988
ENSPANP00000012047
ENSPANP00000052653
ENSPANP00000007835
ENSPANP00000020958
ENSPANP00000030886
ENSPANP00000049109
ENSPANP00000035425
ENSPANP00000000480
ENSPANP00000006477
ENSPANP00000049592
ENSPANP00000006758
ENSPANP00000049393
ENSPANP00000010151
ENSPANP00000019015
ENSPANP00000061069
ENSPANP00000053395
ENSPANP00000003750
ENSPANP00000042290
ENSPANP00000037627
ENSPANP00000011623
ENSPANP00000004729
ENSPANP00000008184
ENSPANP00000048409
ENSPANP00000010933
ENSPANP00000048798
ENSPANP00000011997
ENSPANP00000006932
ENSPANP00000015588
ENSPANP00000015876
ENSPANP00000010530
ENSPANP00000041146
ENSPANP00000007177
ENSPANP00000009862
ENSPANP00000014450
ENSPANP00000004557
ENSPANP00000032986
ENSPANP00000032986
ENSPANP00000010388
ENSPANP00000048847
ENSPANP00000033393
ENSPANP00000059234
ENSPANP00000000494
ENSPANP00000010634
ENSPANP00000011288
ENSPANP00000013550
ENSPANP00000001924
ENSPANP00000030482
ENSPANP00000019690
ENSPANP00000038440
ENSPANP00000015884
ENSPANP00000020084
ENSPANP00000005843
ENSPANP00000010284
ENSPANP00000026009
ENSPANP00000060943
ENSPANP00000051997
ENSPANP00000016017
ENSPANP00000003116
ENSPANP00000018377
ENSPANP00000015905
ENSPANP00000001231
ENSPANP00000019143
ENSPANP00000016345
ENSPANP00000044346
ENSPANP00000046021
ENSPANP00000019502
ENSPANP00000010411
ENSPANP00000010913
ENSPANP00000053396
ENSPANP00000002996
ENSPANP00000050689
ENSPANP00000016856
ENSPANP00000011730
ENSPANP00000013786
ENSPANP00000043600
ENSPANP00000052789
ENSPANP00000031088
ENSPANP00000050744
ENSPANP00000050744
ENSPANP00000060448
ENSPANP00000002406
ENSPANP00000025227
ENSPANP00000057883
ENSPANP00000039547
ENSPANP00000018311
ENSPANP00000048803
ENSPANP00000016198
ENSPANP00000020380
ENSPANP00000012202
ENSPANP00000016700
ENSPANP00000020902
ENSPANP00000060900
ENSPANP00000039972
ENSPANP00000010401
ENSPANP00000056426
ENSPANP00000016768
ENSPANP00000017559
ENSPANP00000018927
ENSPANP00000004868
ENSPANP00000049939
ENSPANP00000003297
ENSPANP00000020522
ENSPANP00000029216
ENSPANP00000021470
ENSPANP00000059728
ENSPANP00000059728
ENSPANP00000007376
ENSPANP00000023893
ENSPANP00000011020
ENSPANP00000037219
ENSPANP00000010785
ENSPANP00000025760
ENSPANP00000004542
ENSPANP00000018130
ENSPANP00000048628
ENSPANP00000017830
ENSPANP00000002343
ENSPANP00000033692
ENSPANP00000027237
ENSPANP00000000604
ENSPANP00000012287
ENSPANP00000050818
ENSPANP00000017243
ENSPANP00000001041
ENSPANP00000006383
ENSPANP00000020361
ENSPANP00000026807
ENSPANP00000011262
ENSPANP00000045080
ENSPANP00000003027
ENSPANP00000006165
ENSPANP00000007311
ENSPANP00000059857
ENSPANP00000019353
ENSPANP00000056307
ENSPANP00000056307
ENSPANP00000058250
ENSPANP00000058250
ENSPANP00000000849
ENSPANP00000020507
ENSPANP00000007074
ENSPANP00000007074
ENSPANP00000023429
ENSPANP00000005162
ENSPANP00000008770
ENSPANP00000040825
ENSPANP00000016363
ENSPANP00000002403
ENSPANP00000011492
ENSPANP00000004817
ENSPANP00000009892
ENSPANP00000038565
ENSPANP00000018835
ENSPANP00000023895
ENSPANP00000054079
ENSPANP00000008451
ENSPANP00000004294
ENSPANP00000056427
ENSPANP00000000944
ENSPANP00000000944
ENSPANP00000017340
ENSPANP00000017340
ENSPANP00000022489
ENSPANP00000040208
ENSPANP00000001027
ENSPANP00000020333
ENSPANP00000038088
ENSPANP00000030704
ENSPANP00000000526
ENSPANP00000051078
ENSPANP00000003682
ENSPANP00000027061
ENSPANP00000013241
ENSPANP00000054898
ENSPANP00000061054
ENSPANP00000018944
ENSPANP00000000892
ENSPANP00000008327
ENSPANP00000023582
ENSPANP00000051503
ENSPANP00000005281
ENSPANP00000008167
ENSPANP00000018974
ENSPANP00000032575
ENSPANP00000008674
ENSPANP00000032127
ENSPANP00000039269
ENSPANP00000007205
ENSPANP00000005800
ENSPANP00000039531
ENSPANP00000006900
ENSPANP00000030683
ENSPANP00000016111
ENSPANP00000046263
ENSPANP00000045323
ENSPANP00000002889
ENSPANP00000040866
ENSPANP00000003629
ENSPANP00000029196
ENSPANP00000029196
ENSPANP00000034195
ENSPANP00000034195
ENSPANP00000031403
ENSPANP00000024170
ENSPANP00000016556
ENSPANP00000035841
ENSPANP00000033490
ENSPANP00000031285
ENSPANP00000012442
ENSPANP00000032030
ENSPANP00000019872
ENSPANP00000045342
ENSPANP00000048284
ENSPANP00000001557
ENSPANP00000001704
ENSPANP00000060759
ENSPANP00000001048
ENSPANP00000003350
ENSPANP00000002596
ENSPANP00000051174
ENSPANP00000051174
ENSPANP00000026367
ENSPANP00000021608
ENSPANP00000000023
ENSPANP00000012314
ENSPANP00000003644
ENSPANP00000004674
ENSPANP00000048801
ENSPANP00000042160
ENSPANP00000052563
ENSPANP00000027515
ENSPANP00000049164
ENSPANP00000060776
ENSPANP00000036508
ENSPANP00000016571
ENSPANP00000054593
ENSPANP00000000475
ENSPANP00000027511
ENSPANP00000027511
ENSPANP00000057963
ENSPANP00000005286
ENSPANP00000006625
ENSPANP00000044581
ENSPANP00000005765
ENSPANP00000058667
ENSPANP00000010210
ENSPANP00000011912
ENSPANP00000022368
ENSPANP00000022240
ENSPANP00000004498
ENSPANP00000011430
ENSPANP00000010234
ENSPANP00000036419
ENSPANP00000011568
ENSPANP00000030169
ENSPANP00000009636
ENSPANP00000005427
ENSPANP00000011663
ENSPANP00000042073
ENSPANP00000053422
ENSPANP00000052013
ENSPANP00000004891
ENSPANP00000006974
ENSPANP00000025035
ENSPANP00000020630
ENSPANP00000058259
ENSPANP00000051070
ENSPANP00000011476
ENSPANP00000011023
ENSPANP00000060167
ENSPANP00000004404
ENSPANP00000057458
ENSPANP00000049353
ENSPANP00000050861
ENSPANP00000051449
ENSPANP00000003701
ENSPANP00000025888
ENSPANP00000000822
ENSPANP00000031701
ENSPANP00000018656
ENSPANP00000050930
ENSPANP00000009758
ENSPANP00000009758
ENSPANP00000006037
ENSPANP00000003296
ENSPANP00000007587
ENSPANP00000043573
ENSPANP00000018221
ENSPANP00000061192
ENSPANP00000002132
ENSPANP00000049378
ENSPANP00000014647
ENSPANP00000051154
ENSPANP00000052567
ENSPANP00000007327
ENSPANP00000009110
ENSPANP00000034965
ENSPANP00000002984
ENSPANP00000027655
ENSPANP00000058707
ENSPANP00000010421
ENSPANP00000003924
ENSPANP00000000267
ENSPANP00000015619
ENSPANP00000020759
ENSPANP00000024481
ENSPANP00000008281
ENSPANP00000054021
ENSPANP00000003855
ENSPANP00000033773
ENSPANP00000011822
ENSPANP00000002689
ENSPANP00000033742
ENSPANP00000011096
ENSPANP00000051893
ENSPANP00000019731
ENSPANP00000003173
ENSPANP00000051815
ENSPANP00000007654
ENSPANP00000048446
ENSPANP00000034267
ENSPANP00000044870
ENSPANP00000054892
ENSPANP00000053384
ENSPANP00000025660
ENSPANP00000019635
ENSPANP00000058415
ENSPANP00000011507
ENSPANP00000006697
ENSPANP00000048246
ENSPANP00000004619
ENSPANP00000041349
ENSPANP00000003808
ENSPANP00000017982
ENSPANP00000006996
ENSPANP00000058871
ENSPANP00000060106
ENSPANP00000057508
ENSPANP00000051511
ENSPANP00000019589
ENSPANP00000057508
ENSPANP00000014709
ENSPANP00000017984
ENSPANP00000007409
ENSPANP00000006026
ENSPANP00000040394
ENSPANP00000028914
ENSPANP00000050235
ENSPANP00000003978
ENSPANP00000028235
ENSPANP00000031451
ENSPANP00000035642
ENSPANP00000002275
ENSPANP00000042598
ENSPANP00000037316
ENSPANP00000011382
ENSPANP00000006434
ENSPANP00000017498
ENSPANP00000033325
ENSPANP00000002839
ENSPANP00000011370
ENSPANP00000029372

Phascolarctos_cinereus

ENSPCIP00000016929
ENSPCIP00000002098
ENSPCIP00000021339
ENSPCIP00000021339
ENSPCIP00000005963
ENSPCIP00000020296
ENSPCIP00000013288
ENSPCIP00000014078
ENSPCIP00000025867
ENSPCIP00000038419
ENSPCIP00000016910
ENSPCIP00000007334
ENSPCIP00000000213
ENSPCIP00000033955
ENSPCIP00000001219
ENSPCIP00000039797
ENSPCIP00000039797
ENSPCIP00000027367
ENSPCIP00000051097
ENSPCIP00000019668
ENSPCIP00000046526
ENSPCIP00000008629
ENSPCIP00000042402
ENSPCIP00000038566
ENSPCIP00000037528
ENSPCIP00000030837
ENSPCIP00000019661
ENSPCIP00000042469
ENSPCIP00000042135
ENSPCIP00000017517
ENSPCIP00000009889
ENSPCIP00000016284
ENSPCIP00000051448
ENSPCIP00000021129
ENSPCIP00000040528
ENSPCIP00000025968
ENSPCIP00000000828
ENSPCIP00000008666
ENSPCIP00000038844
ENSPCIP00000018876
ENSPCIP00000016512
ENSPCIP00000031248
ENSPCIP00000016765
ENSPCIP00000017497
ENSPCIP00000009402
ENSPCIP00000009398
ENSPCIP00000052526
ENSPCIP00000052847
ENSPCIP00000039323
ENSPCIP00000023666
ENSPCIP00000018717
ENSPCIP00000051213
ENSPCIP00000017267
ENSPCIP00000013269
ENSPCIP00000024675
ENSPCIP00000009109
ENSPCIP00000050711
ENSPCIP00000047540
ENSPCIP00000046351
ENSPCIP00000019918
ENSPCIP00000046890
ENSPCIP00000041831
ENSPCIP00000007330
ENSPCIP00000041096
ENSPCIP00000028189
ENSPCIP00000036821
ENSPCIP00000034128
ENSPCIP00000033942
ENSPCIP00000018490
ENSPCIP00000053639
ENSPCIP00000014660
ENSPCIP00000048399
ENSPCIP00000035164
ENSPCIP00000040010
ENSPCIP00000042418
ENSPCIP00000051508
ENSPCIP00000021366
ENSPCIP00000053553
ENSPCIP00000038838
ENSPCIP00000007714
ENSPCIP00000004167
ENSPCIP00000003708
ENSPCIP00000018317
ENSPCIP00000037538
ENSPCIP00000023780
ENSPCIP00000022790
ENSPCIP00000032137
ENSPCIP00000014012
ENSPCIP00000039471
ENSPCIP00000028803
ENSPCIP00000024354
ENSPCIP00000001317
ENSPCIP00000029761
ENSPCIP00000000748
ENSPCIP00000041130
ENSPCIP00000026114
ENSPCIP00000017853
ENSPCIP00000006117
ENSPCIP00000049674
ENSPCIP00000000346
ENSPCIP00000038604
ENSPCIP00000022594
ENSPCIP00000042663
ENSPCIP00000012521
ENSPCIP00000003194
ENSPCIP00000007821
ENSPCIP00000039103
ENSPCIP00000030700
ENSPCIP00000017966
ENSPCIP00000046416
ENSPCIP00000022529
ENSPCIP00000008430
ENSPCIP00000041992
ENSPCIP00000028128
ENSPCIP00000040478
ENSPCIP00000039081
ENSPCIP00000023161
ENSPCIP00000049041
ENSPCIP00000043759
ENSPCIP00000025318
ENSPCIP00000012458
ENSPCIP00000017509
ENSPCIP00000034527
ENSPCIP00000033112
ENSPCIP00000000790
ENSPCIP00000017641
ENSPCIP00000014802
ENSPCIP00000053571
ENSPCIP00000046769
ENSPCIP00000011045
ENSPCIP00000054802
ENSPCIP00000035311
ENSPCIP00000035313
ENSPCIP00000035208
ENSPCIP00000034001
ENSPCIP00000023272
ENSPCIP00000045872
ENSPCIP00000040194
ENSPCIP00000009830
ENSPCIP00000002375
ENSPCIP00000003795
ENSPCIP00000005351
ENSPCIP00000029400
ENSPCIP00000008100
ENSPCIP00000014438
ENSPCIP00000053662
ENSPCIP00000055033
ENSPCIP00000036763
ENSPCIP00000002756
ENSPCIP00000048225
ENSPCIP00000039690
ENSPCIP00000025174
ENSPCIP00000019396
ENSPCIP00000003374
ENSPCIP00000037506
ENSPCIP00000000789
ENSPCIP00000001126
ENSPCIP00000038592
ENSPCIP00000007774
ENSPCIP00000017834
ENSPCIP00000010034
ENSPCIP00000010034
ENSPCIP00000039352
ENSPCIP00000007169
ENSPCIP00000030360
ENSPCIP00000033437
ENSPCIP00000055168
ENSPCIP00000016101
ENSPCIP00000040973
ENSPCIP00000050787
ENSPCIP00000032331
ENSPCIP00000047670
ENSPCIP00000009109
ENSPCIP00000050711
ENSPCIP00000052429
ENSPCIP00000028684
ENSPCIP00000015135
ENSPCIP00000053650
ENSPCIP00000044621
ENSPCIP00000053927
ENSPCIP00000019255
ENSPCIP00000032346
ENSPCIP00000018389
ENSPCIP00000024099
ENSPCIP00000030286
ENSPCIP00000039599
ENSPCIP00000040427
ENSPCIP00000046825
ENSPCIP00000049488
ENSPCIP00000036416
ENSPCIP00000020858
ENSPCIP00000051923
ENSPCIP00000048554
ENSPCIP00000015980
ENSPCIP00000017982
ENSPCIP00000004607
ENSPCIP00000029494
ENSPCIP00000034247
ENSPCIP00000050414
ENSPCIP00000008863
ENSPCIP00000016813
ENSPCIP00000009116
ENSPCIP00000037000
ENSPCIP00000043393
ENSPCIP00000043393
ENSPCIP00000033809
ENSPCIP00000015966
ENSPCIP00000050956
ENSPCIP00000052031
ENSPCIP00000051639
ENSPCIP00000046517
ENSPCIP00000043703
ENSPCIP00000054722
ENSPCIP00000041964
ENSPCIP00000046875
ENSPCIP00000036155
ENSPCIP00000050989
ENSPCIP00000037668
ENSPCIP00000024678
ENSPCIP00000022233
ENSPCIP00000003571
ENSPCIP00000053049
ENSPCIP00000000990
ENSPCIP00000000576
ENSPCIP00000025688
ENSPCIP00000013214
ENSPCIP00000007736
ENSPCIP00000027106
ENSPCIP00000012173
ENSPCIP00000037997
ENSPCIP00000054712
ENSPCIP00000040678
ENSPCIP00000028662
ENSPCIP00000021887
ENSPCIP00000033437
ENSPCIP00000055168
ENSPCIP00000025110
ENSPCIP00000052271
ENSPCIP00000052960
ENSPCIP00000031572
ENSPCIP00000031959
ENSPCIP00000031959
ENSPCIP00000035286
ENSPCIP00000010109
ENSPCIP00000000796
ENSPCIP00000019498
ENSPCIP00000007378
ENSPCIP00000035372
ENSPCIP00000002488
ENSPCIP00000036190
ENSPCIP00000048388
ENSPCIP00000014611
ENSPCIP00000030413
ENSPCIP00000000264
ENSPCIP00000005930
ENSPCIP00000033169
ENSPCIP00000007566
ENSPCIP00000034548
ENSPCIP00000054181
ENSPCIP00000032512
ENSPCIP00000005958
ENSPCIP00000032351
ENSPCIP00000014052
ENSPCIP00000045899
ENSPCIP00000043523
ENSPCIP00000046083
ENSPCIP00000028406
ENSPCIP00000048351
ENSPCIP00000014613
ENSPCIP00000006233
ENSPCIP00000003375
ENSPCIP00000001042
ENSPCIP00000033296
ENSPCIP00000033296
ENSPCIP00000038796
ENSPCIP00000038796
ENSPCIP00000029827
ENSPCIP00000039337
ENSPCIP00000045158
ENSPCIP00000045158
ENSPCIP00000017921
ENSPCIP00000012092
ENSPCIP00000019975
ENSPCIP00000037842
ENSPCIP00000027138
ENSPCIP00000027145
ENSPCIP00000049568
ENSPCIP00000002653
ENSPCIP00000032492
ENSPCIP00000048996
ENSPCIP00000046128
ENSPCIP00000010994
ENSPCIP00000012506
ENSPCIP00000051426
ENSPCIP00000051426
ENSPCIP00000038752
ENSPCIP00000038752
ENSPCIP00000010266
ENSPCIP00000032538
ENSPCIP00000043410
ENSPCIP00000040639
ENSPCIP00000007083
ENSPCIP00000014494
ENSPCIP00000053143
ENSPCIP00000037086
ENSPCIP00000022752
ENSPCIP00000053635
ENSPCIP00000032559
ENSPCIP00000022154
ENSPCIP00000040635
ENSPCIP00000002991
ENSPCIP00000011879
ENSPCIP00000036531
ENSPCIP00000027618
ENSPCIP00000016138
ENSPCIP00000055095
ENSPCIP00000024242
ENSPCIP00000025646
ENSPCIP00000046376
ENSPCIP00000000044
ENSPCIP00000020048
ENSPCIP00000007904
ENSPCIP00000045281
ENSPCIP00000009657
ENSPCIP00000018638
ENSPCIP00000017716
ENSPCIP00000014726
ENSPCIP00000008746
ENSPCIP00000014722
ENSPCIP00000031355
ENSPCIP00000005125
ENSPCIP00000022048
ENSPCIP00000044845
ENSPCIP00000027180
ENSPCIP00000007697
ENSPCIP00000005717
ENSPCIP00000005717
ENSPCIP00000016805
ENSPCIP00000016805
ENSPCIP00000015973
ENSPCIP00000043808
ENSPCIP00000039669
ENSPCIP00000035855
ENSPCIP00000045024
ENSPCIP00000027343
ENSPCIP00000054416
ENSPCIP00000007991
ENSPCIP00000044605
ENSPCIP00000007987
ENSPCIP00000015913
ENSPCIP00000027635
ENSPCIP00000046043
ENSPCIP00000046957
ENSPCIP00000053674
ENSPCIP00000053296
ENSPCIP00000009416
ENSPCIP00000017321
ENSPCIP00000036546
ENSPCIP00000029960
ENSPCIP00000040350
ENSPCIP00000043148
ENSPCIP00000014138
ENSPCIP00000048121
ENSPCIP00000045523
ENSPCIP00000045523
ENSPCIP00000028082
ENSPCIP00000017138
ENSPCIP00000008776
ENSPCIP00000052358
ENSPCIP00000049791
ENSPCIP00000050350
ENSPCIP00000035940
ENSPCIP00000032846
ENSPCIP00000019462
ENSPCIP00000002429
ENSPCIP00000007237
ENSPCIP00000040842
ENSPCIP00000006888
ENSPCIP00000006888
ENSPCIP00000048294
ENSPCIP00000044758
ENSPCIP00000040938
ENSPCIP00000040911
ENSPCIP00000042210
ENSPCIP00000051685
ENSPCIP00000048311
ENSPCIP00000054234
ENSPCIP00000050281
ENSPCIP00000037043
ENSPCIP00000037044
ENSPCIP00000004844
ENSPCIP00000018076
ENSPCIP00000010809
ENSPCIP00000019628
ENSPCIP00000003777
ENSPCIP00000009682
ENSPCIP00000009672
ENSPCIP00000026921
ENSPCIP00000030699
ENSPCIP00000026222
ENSPCIP00000030212
ENSPCIP00000026995
ENSPCIP00000034057
ENSPCIP00000053151
ENSPCIP00000025830
ENSPCIP00000011693
ENSPCIP00000010551
ENSPCIP00000014218
ENSPCIP00000049300
ENSPCIP00000044972
ENSPCIP00000034739
ENSPCIP00000046499
ENSPCIP00000046742
ENSPCIP00000022085
ENSPCIP00000007368
ENSPCIP00000055017
ENSPCIP00000038764
ENSPCIP00000052622
ENSPCIP00000015751
ENSPCIP00000045081
ENSPCIP00000007465
ENSPCIP00000030362
ENSPCIP00000012129
ENSPCIP00000012129
ENSPCIP00000026174
ENSPCIP00000051086
ENSPCIP00000005009
ENSPCIP00000006959
ENSPCIP00000006959
ENSPCIP00000004260
ENSPCIP00000020106
ENSPCIP00000021042
ENSPCIP00000010910
ENSPCIP00000017274
ENSPCIP00000027574
ENSPCIP00000015744
ENSPCIP00000016295
ENSPCIP00000050426
ENSPCIP00000034053
ENSPCIP00000027896
ENSPCIP00000015334
ENSPCIP00000008032
ENSPCIP00000049608
ENSPCIP00000005401
ENSPCIP00000032833
ENSPCIP00000020698
ENSPCIP00000050944
ENSPCIP00000029326
ENSPCIP00000047374
ENSPCIP00000017592
ENSPCIP00000036658
ENSPCIP00000009483
ENSPCIP00000003468
ENSPCIP00000053959
ENSPCIP00000016717
ENSPCIP00000001582
ENSPCIP00000053695
ENSPCIP00000008354
ENSPCIP00000006828
ENSPCIP00000053168
ENSPCIP00000030198
ENSPCIP00000020548
ENSPCIP00000021915
ENSPCIP00000025421
ENSPCIP00000040438
ENSPCIP00000050005
ENSPCIP00000015487
ENSPCIP00000036346
ENSPCIP00000038941
ENSPCIP00000039482
ENSPCIP00000038446
ENSPCIP00000049193
ENSPCIP00000036383
ENSPCIP00000037097
ENSPCIP00000005208
ENSPCIP00000020557
ENSPCIP00000011056
ENSPCIP00000036899
ENSPCIP00000050111
ENSPCIP00000053744
ENSPCIP00000030077
ENSPCIP00000007574
ENSPCIP00000054575
ENSPCIP00000046409
ENSPCIP00000030077
ENSPCIP00000007574
ENSPCIP00000015195
ENSPCIP00000025340
ENSPCIP00000023587
ENSPCIP00000027218
ENSPCIP00000028919
ENSPCIP00000047217
ENSPCIP00000042396
ENSPCIP00000053426
ENSPCIP00000015255
ENSPCIP00000020988
ENSPCIP00000014791
ENSPCIP00000045935
ENSPCIP00000015354
ENSPCIP00000043345
ENSPCIP00000047623
ENSPCIP00000012562
ENSPCIP00000014742
ENSPCIP00000027668
ENSPCIP00000032600
ENSPCIP00000041218
ENSPCIP00000052372

Physeter_catodon

ENSPCTP00005006112
ENSPCTP00005027581
ENSPCTP00005016768
ENSPCTP00005016768
ENSPCTP00005009067
ENSPCTP00005007128
ENSPCTP00005031351
ENSPCTP00005010979
ENSPCTP00005022424
ENSPCTP00005008849
ENSPCTP00005007124
ENSPCTP00005009538
ENSPCTP00005008018
ENSPCTP00005002059
ENSPCTP00005003471
ENSPCTP00005003471
ENSPCTP00005010820
ENSPCTP00005009929
ENSPCTP00005017718
ENSPCTP00005014036
ENSPCTP00005003540
ENSPCTP00005020038
ENSPCTP00005004716
ENSPCTP00005008642
ENSPCTP00005004136
ENSPCTP00005011289
ENSPCTP00005013974
ENSPCTP00005021087
ENSPCTP00005019552
ENSPCTP00005007850
ENSPCTP00005008519
ENSPCTP00005028414
ENSPCTP00005015977
ENSPCTP00005027124
ENSPCTP00005020531
ENSPCTP00005016488
ENSPCTP00005007163
ENSPCTP00005021340
ENSPCTP00005004890
ENSPCTP00005020425
ENSPCTP00005023015
ENSPCTP00005015220
ENSPCTP00005011091
ENSPCTP00005029801
ENSPCTP00005007050
ENSPCTP00005013382
ENSPCTP00005013115
ENSPCTP00005021131
ENSPCTP00005016850
ENSPCTP00005012692
ENSPCTP00005026444
ENSPCTP00005024379
ENSPCTP00005026082
ENSPCTP00005029360
ENSPCTP00005022527
ENSPCTP00005019374
ENSPCTP00005023724
ENSPCTP00005021109
ENSPCTP00005005846
ENSPCTP00005016981
ENSPCTP00005029722
ENSPCTP00005009394
ENSPCTP00005023493
ENSPCTP00005014460
ENSPCTP00005016087
ENSPCTP00005014015
ENSPCTP00005025496
ENSPCTP00005016056
ENSPCTP00005009665
ENSPCTP00005001745
ENSPCTP00005021989
ENSPCTP00005017894
ENSPCTP00005005744
ENSPCTP00005003970
ENSPCTP00005000844
ENSPCTP00005014171
ENSPCTP00005013734
ENSPCTP00005014025
ENSPCTP00005023709
ENSPCTP00005013811
ENSPCTP00005013923
ENSPCTP00005020716
ENSPCTP00005000368
ENSPCTP00005007119
ENSPCTP00005010172
ENSPCTP00005022678
ENSPCTP00005004712
ENSPCTP00005028963
ENSPCTP00005023580
ENSPCTP00005019582
ENSPCTP00005005511
ENSPCTP00005023443
ENSPCTP00005014233
ENSPCTP00005020055
ENSPCTP00005010990
ENSPCTP00005016992
ENSPCTP00005005800
ENSPCTP00005006426
ENSPCTP00005002406
ENSPCTP00005007535
ENSPCTP00005004242
ENSPCTP00005019735
ENSPCTP00005008790
ENSPCTP00005014738
ENSPCTP00005019394
ENSPCTP00005019419
ENSPCTP00005008294
ENSPCTP00005009116
ENSPCTP00005027796
ENSPCTP00005031019
ENSPCTP00005003538
ENSPCTP00005006167
ENSPCTP00005021790
ENSPCTP00005012170
ENSPCTP00005021715
ENSPCTP00005014225
ENSPCTP00005003590
ENSPCTP00005004904
ENSPCTP00005016031
ENSPCTP00005016324
ENSPCTP00005019479
ENSPCTP00005022935
ENSPCTP00005005960
ENSPCTP00005020654
ENSPCTP00005020646
ENSPCTP00005009567
ENSPCTP00005022022
ENSPCTP00005019184
ENSPCTP00005014414
ENSPCTP00005002997
ENSPCTP00005016983
ENSPCTP00005029654
ENSPCTP00005025623
ENSPCTP00005027801
ENSPCTP00005007566
ENSPCTP00005000064
ENSPCTP00005007448
ENSPCTP00005004677
ENSPCTP00005018787
ENSPCTP00005008737
ENSPCTP00005024296
ENSPCTP00005012750
ENSPCTP00005011264
ENSPCTP00005009221
ENSPCTP00005013092
ENSPCTP00005017413
ENSPCTP00005003473
ENSPCTP00005019431
ENSPCTP00005004704
ENSPCTP00005019591
ENSPCTP00005014593
ENSPCTP00005016280
ENSPCTP00005032171
ENSPCTP00005032029
ENSPCTP00005031026
ENSPCTP00005018027
ENSPCTP00005024136
ENSPCTP00005009817
ENSPCTP00005002707
ENSPCTP00005022666
ENSPCTP00005002355
ENSPCTP00005002355
ENSPCTP00005029538
ENSPCTP00005005245
ENSPCTP00005011413
ENSPCTP00005014170
ENSPCTP00005007435
ENSPCTP00005001680
ENSPCTP00005006388
ENSPCTP00005013222
ENSPCTP00005021815
ENSPCTP00005029751
ENSPCTP00005012318
ENSPCTP00005004777
ENSPCTP00005002973
ENSPCTP00005027418
ENSPCTP00005005681
ENSPCTP00005017947
ENSPCTP00005001933
ENSPCTP00005022735
ENSPCTP00005023715
ENSPCTP00005003835
ENSPCTP00005024526
ENSPCTP00005002925
ENSPCTP00005027193
ENSPCTP00005009553
ENSPCTP00005008695
ENSPCTP00005032084
ENSPCTP00005008446
ENSPCTP00005027351
ENSPCTP00005007002
ENSPCTP00005027482
ENSPCTP00005003659
ENSPCTP00005016477
ENSPCTP00005014550
ENSPCTP00005005179
ENSPCTP00005018619
ENSPCTP00005009173
ENSPCTP00005022183
ENSPCTP00005020811
ENSPCTP00005005598
ENSPCTP00005027189
ENSPCTP00005021503
ENSPCTP00005021503
ENSPCTP00005011090
ENSPCTP00005004715
ENSPCTP00005030860
ENSPCTP00005009515
ENSPCTP00005025085
ENSPCTP00005019120
ENSPCTP00005030771
ENSPCTP00005007116
ENSPCTP00005030041
ENSPCTP00005028760
ENSPCTP00005024471
ENSPCTP00005013320
ENSPCTP00005007798
ENSPCTP00005006524
ENSPCTP00005008543
ENSPCTP00005016832
ENSPCTP00005011166
ENSPCTP00005031369
ENSPCTP00005023808
ENSPCTP00005020820
ENSPCTP00005007180
ENSPCTP00005022845
ENSPCTP00005009219
ENSPCTP00005018456
ENSPCTP00005018641
ENSPCTP00005031557
ENSPCTP00005031557
ENSPCTP00005008905
ENSPCTP00005031132
ENSPCTP00005006313
ENSPCTP00005007591
ENSPCTP00005029416
ENSPCTP00005012892
ENSPCTP00005008976
ENSPCTP00005027813
ENSPCTP00005001503
ENSPCTP00005016786
ENSPCTP00005011060
ENSPCTP00005004649
ENSPCTP00005023279
ENSPCTP00005017222
ENSPCTP00005025849
ENSPCTP00005009849
ENSPCTP00005017363
ENSPCTP00005011915
ENSPCTP00005005075
ENSPCTP00005023506
ENSPCTP00005007388
ENSPCTP00005002188
ENSPCTP00005018650
ENSPCTP00005003306
ENSPCTP00005015509
ENSPCTP00005009369
ENSPCTP00005006585
ENSPCTP00005014005
ENSPCTP00005005155
ENSPCTP00005005155
ENSPCTP00005023893
ENSPCTP00005023893
ENSPCTP00005027308
ENSPCTP00005009363
ENSPCTP00005014504
ENSPCTP00005000461
ENSPCTP00005000461
ENSPCTP00005000446
ENSPCTP00005023297
ENSPCTP00005019571
ENSPCTP00005003308
ENSPCTP00005027397
ENSPCTP00005005141
ENSPCTP00005023665
ENSPCTP00005005264
ENSPCTP00005000293
ENSPCTP00005021330
ENSPCTP00005013260
ENSPCTP00005019078
ENSPCTP00005025635
ENSPCTP00005017124
ENSPCTP00005017167
ENSPCTP00005028184
ENSPCTP00005023334
ENSPCTP00005022668
ENSPCTP00005017918
ENSPCTP00005004418
ENSPCTP00005022708
ENSPCTP00005022708
ENSPCTP00005027268
ENSPCTP00005027268
ENSPCTP00005027332
ENSPCTP00005027332
ENSPCTP00005004495
ENSPCTP00005004788
ENSPCTP00005006439
ENSPCTP00005016489
ENSPCTP00005017284
ENSPCTP00005011609
ENSPCTP00005002540
ENSPCTP00005004858
ENSPCTP00005016699
ENSPCTP00005011121
ENSPCTP00005008124
ENSPCTP00005014764
ENSPCTP00005002344
ENSPCTP00005030738
ENSPCTP00005031113
ENSPCTP00005016385
ENSPCTP00005027705
ENSPCTP00005012533
ENSPCTP00005006411
ENSPCTP00005017191
ENSPCTP00005001109
ENSPCTP00005024337
ENSPCTP00005015419
ENSPCTP00005025643
ENSPCTP00005021417
ENSPCTP00005016377
ENSPCTP00005007942
ENSPCTP00005002627
ENSPCTP00005015244
ENSPCTP00005006875
ENSPCTP00005026015
ENSPCTP00005010126
ENSPCTP00005026166
ENSPCTP00005031901
ENSPCTP00005014562
ENSPCTP00005027119
ENSPCTP00005019392
ENSPCTP00005005293
ENSPCTP00005005272
ENSPCTP00005020592
ENSPCTP00005002688
ENSPCTP00005006413
ENSPCTP00005007548
ENSPCTP00005001476
ENSPCTP00005002215
ENSPCTP00005002215
ENSPCTP00005011924
ENSPCTP00005011663
ENSPCTP00005011759
ENSPCTP00005011698
ENSPCTP00005002740
ENSPCTP00005012556
ENSPCTP00005018939
ENSPCTP00005014014
ENSPCTP00005018660
ENSPCTP00005000663
ENSPCTP00005005266
ENSPCTP00005009818
ENSPCTP00005001422
ENSPCTP00005028426
ENSPCTP00005031514
ENSPCTP00005025188
ENSPCTP00005008056
ENSPCTP00005002868
ENSPCTP00005016972
ENSPCTP00005017758
ENSPCTP00005022219
ENSPCTP00005002135
ENSPCTP00005004629
ENSPCTP00005027595
ENSPCTP00005027595
ENSPCTP00005023202
ENSPCTP00005007212
ENSPCTP00005000079
ENSPCTP00005020170
ENSPCTP00005022079
ENSPCTP00005023734
ENSPCTP00005013127
ENSPCTP00005011988
ENSPCTP00005024378
ENSPCTP00005015624
ENSPCTP00005014517
ENSPCTP00005011245
ENSPCTP00005017197
ENSPCTP00005002392
ENSPCTP00005012675
ENSPCTP00005012675
ENSPCTP00005002470
ENSPCTP00005003897
ENSPCTP00005013444
ENSPCTP00005026599
ENSPCTP00005026433
ENSPCTP00005014607
ENSPCTP00005011776
ENSPCTP00005001935
ENSPCTP00005030931
ENSPCTP00005011275
ENSPCTP00005026815
ENSPCTP00005015620
ENSPCTP00005021688
ENSPCTP00005023428
ENSPCTP00005025650
ENSPCTP00005008979
ENSPCTP00005009003
ENSPCTP00005019097
ENSPCTP00005014547
ENSPCTP00005004036
ENSPCTP00005030266
ENSPCTP00005003397
ENSPCTP00005029976
ENSPCTP00005017369
ENSPCTP00005021231
ENSPCTP00005008349
ENSPCTP00005009153
ENSPCTP00005019488
ENSPCTP00005021431
ENSPCTP00005010867
ENSPCTP00005009701
ENSPCTP00005020626
ENSPCTP00005008295
ENSPCTP00005019292
ENSPCTP00005026374
ENSPCTP00005004121
ENSPCTP00005028050
ENSPCTP00005023017
ENSPCTP00005021847
ENSPCTP00005003594
ENSPCTP00005000839
ENSPCTP00005007785
ENSPCTP00005003028
ENSPCTP00005009013
ENSPCTP00005009013
ENSPCTP00005025450
ENSPCTP00005017277
ENSPCTP00005023755
ENSPCTP00005031882
ENSPCTP00005025059
ENSPCTP00005021494
ENSPCTP00005007737
ENSPCTP00005008386
ENSPCTP00005005306
ENSPCTP00005030193
ENSPCTP00005006615
ENSPCTP00005021848
ENSPCTP00005012038
ENSPCTP00005016175
ENSPCTP00005011788
ENSPCTP00005008804
ENSPCTP00005017357
ENSPCTP00005020658
ENSPCTP00005018228
ENSPCTP00005011855
ENSPCTP00005003268
ENSPCTP00005025969
ENSPCTP00005007053
ENSPCTP00005017434
ENSPCTP00005030131
ENSPCTP00005017459
ENSPCTP00005011266
ENSPCTP00005003882
ENSPCTP00005012300
ENSPCTP00005011113
ENSPCTP00005030233
ENSPCTP00005002474
ENSPCTP00005018153
ENSPCTP00005021467
ENSPCTP00005010123
ENSPCTP00005027541
ENSPCTP00005005902
ENSPCTP00005001364
ENSPCTP00005019277
ENSPCTP00005032124
ENSPCTP00005001057
ENSPCTP00005012453
ENSPCTP00005014528
ENSPCTP00005003115
ENSPCTP00005001980
ENSPCTP00005020370
ENSPCTP00005004803
ENSPCTP00005009327
ENSPCTP00005017775
ENSPCTP00005004803
ENSPCTP00005001944
ENSPCTP00005014090
ENSPCTP00005005717
ENSPCTP00005031927
ENSPCTP00005012117
ENSPCTP00005007672
ENSPCTP00005003963
ENSPCTP00005009446
ENSPCTP00005004413
ENSPCTP00005001005
ENSPCTP00005024158
ENSPCTP00005024262
ENSPCTP00005016630
ENSPCTP00005016718
ENSPCTP00005022844
ENSPCTP00005001110
ENSPCTP00005001964
ENSPCTP00005026353
ENSPCTP00005025484
ENSPCTP00005014044
ENSPCTP00005021638
ENSPCTP00005003378

Pongo_abelii

ENSPPYG00000005319
ENSPPYG00000011404
ENSPPYG00000005211
ENSPPYG00000005211
ENSPPYG00000005400
ENSPPYG00000011405
ENSPPYG00000009010
ENSPPYG00000011441
ENSPPYG00000033814
ENSPPYG00000005375
ENSPPYG00000011424
ENSPPYG00000005318
ENSPPYG00000011679
ENSPPYG00000019244
ENSPPYG00000018454
ENSPPYG00000018480
ENSPPYG00000018480
ENSPPYG00000005871
ENSPPYG00000005224
ENSPPYG00000019218
ENSPPYG00000018481
ENSPPYG00000005389
ENSPPYG00000011369
ENSPPYG00000006515
ENSPPYG00000020227
ENSPPYG00000019320
ENSPPYG00000002240
ENSPPYG00000019219
ENSPPYG00000011194
ENSPPYG00000005962
ENSPPYG00000016234
ENSPPYG00000005526
ENSPPYG00000002392
ENSPPYG00000035558
ENSPPYG00000005761
ENSPPYG00000040175
ENSPPYG00000005386
ENSPPYG00000014701
ENSPPYG00000014852
ENSPPYG00000020488
ENSPPYG00000011377
ENSPPYG00000011201
ENSPPYG00000020501
ENSPPYG00000003411
ENSPPYG00000018748
ENSPPYG00000030527
ENSPPYG00000029469
ENSPPYG00000029407
ENSPPYG00000003416
ENSPPYG00000009423
ENSPPYG00000009085
ENSPPYG00000006059
ENSPPYG00000019530
ENSPPYG00000020810
ENSPPYG00000009465
ENSPPYG00000040982
ENSPPYG00000041597
ENSPPYG00000032068
ENSPPYG00000037145
ENSPPYG00000019478
ENSPPYG00000016879
ENSPPYG00000014839
ENSPPYG00000004333
ENSPPYG00000005522
ENSPPYG00000011681
ENSPPYG00000020800
ENSPPYG00000010849
ENSPPYG00000009230
ENSPPYG00000016967
ENSPPYG00000007426
ENSPPYG00000018827
ENSPPYG00000018577
ENSPPYG00000031401
ENSPPYG00000011317
ENSPPYG00000003335
ENSPPYG00000018838
ENSPPYG00000011394
ENSPPYG00000017819
ENSPPYG00000001821
ENSPPYG00000006528
ENSPPYG00000003003
ENSPPYG00000008461
ENSPPYG00000005449
ENSPPYG00000005450
ENSPPYG00000001854
ENSPPYG00000041127
ENSPPYG00000003774
ENSPPYG00000041101
ENSPPYG00000007572
ENSPPYG00000019325
ENSPPYG00000016729
ENSPPYG00000016869
ENSPPYG00000009228
ENSPPYG00000012729
ENSPPYG00000017805
ENSPPYG00000008376
ENSPPYG00000012335
ENSPPYG00000002648
ENSPPYG00000036305
ENSPPYG00000009246
ENSPPYG00000001553
ENSPPYG00000019261
ENSPPYG00000013540
ENSPPYG00000017026
ENSPPYG00000006481
ENSPPYG00000040317
ENSPPYG00000017106
ENSPPYG00000016919
ENSPPYG00000020481
ENSPPYG00000011656
ENSPPYG00000003835
ENSPPYG00000037558
ENSPPYG00000002324
ENSPPYG00000013774
ENSPPYG00000038477
ENSPPYG00000012234
ENSPPYG00000020491
ENSPPYG00000008553
ENSPPYG00000005233
ENSPPYG00000030350
ENSPPYG00000039878
ENSPPYG00000017044
ENSPPYG00000036708
ENSPPYG00000018541
ENSPPYG00000029905
ENSPPYG00000017100
ENSPPYG00000016889
ENSPPYG00000019484
ENSPPYG00000012240
ENSPPYG00000011198
ENSPPYG00000019583
ENSPPYG00000012376
ENSPPYG00000036590
ENSPPYG00000020374
ENSPPYG00000012089
ENSPPYG00000038484
ENSPPYG00000017171
ENSPPYG00000002136
ENSPPYG00000016963
ENSPPYG00000002632
ENSPPYG00000011012
ENSPPYG00000007227
ENSPPYG00000018626
ENSPPYG00000014219
ENSPPYG00000009098
ENSPPYG00000002169
ENSPPYG00000003105
ENSPPYG00000011613
ENSPPYG00000020550
ENSPPYG00000019474
ENSPPYG00000001180
ENSPPYG00000014714
ENSPPYG00000005596
ENSPPYG00000006272
ENSPPYG00000030598
ENSPPYG00000001141
ENSPPYG00000033593
ENSPPYG00000012809
ENSPPYG00000035371
ENSPPYG00000015049
ENSPPYG00000013502
ENSPPYG00000006041
ENSPPYG00000006007
ENSPPYG00000003869
ENSPPYG00000010728
ENSPPYG00000000970
ENSPPYG00000040092
ENSPPYG00000006772
ENSPPYG00000007697
ENSPPYG00000014907
ENSPPYG00000014907
ENSPPYG00000020663
ENSPPYG00000037386
ENSPPYG00000038112
ENSPPYG00000037902
ENSPPYG00000013145
ENSPPYG00000016310
ENSPPYG00000011933
ENSPPYG00000000569
ENSPPYG00000007972
ENSPPYG00000020190
ENSPPYG00000006012
ENSPPYG00000006267
ENSPPYG00000002189
ENSPPYG00000012755
ENSPPYG00000004374
ENSPPYG00000000528
ENSPPYG00000018837
ENSPPYG00000011938
ENSPPYG00000020194
ENSPPYG00000020378
ENSPPYG00000012024
ENSPPYG00000006757
ENSPPYG00000041286
ENSPPYG00000019128
ENSPPYG00000039503
ENSPPYG00000016218
ENSPPYG00000014874
ENSPPYG00000006022
ENSPPYG00000007795
ENSPPYG00000014850
ENSPPYG00000009410
ENSPPYG00000014926
ENSPPYG00000012440
ENSPPYG00000035956
ENSPPYG00000017843
ENSPPYG00000010907
ENSPPYG00000031085
ENSPPYG00000016281
ENSPPYG00000018312
ENSPPYG00000002077
ENSPPYG00000006280
ENSPPYG00000019571
ENSPPYG00000019571
ENSPPYG00000004773
ENSPPYG00000037332
ENSPPYG00000019645
ENSPPYG00000020561
ENSPPYG00000006382
ENSPPYG00000018831
ENSPPYG00000007275
ENSPPYG00000008652
ENSPPYG00000008225
ENSPPYG00000017432
ENSPPYG00000016864
ENSPPYG00000008522
ENSPPYG00000014023
ENSPPYG00000014953
ENSPPYG00000020416
ENSPPYG00000003398
ENSPPYG00000010954
ENSPPYG00000009634
ENSPPYG00000019559
ENSPPYG00000037269
ENSPPYG00000016319
ENSPPYG00000000718
ENSPPYG00000008494
ENSPPYG00000001367
ENSPPYG00000002065
ENSPPYG00000010360
ENSPPYG00000010888
ENSPPYG00000029568
ENSPPYG00000014860
ENSPPYG00000003979
ENSPPYG00000014036
ENSPPYG00000030141
ENSPPYG00000018493
ENSPPYG00000014910
ENSPPYG00000036570
ENSPPYG00000003813
ENSPPYG00000006486
ENSPPYG00000039450
ENSPPYG00000020117
ENSPPYG00000020639
ENSPPYG00000017096
ENSPPYG00000004451
ENSPPYG00000018708
ENSPPYG00000002361
ENSPPYG00000015190
ENSPPYG00000007582
ENSPPYG00000015324
ENSPPYG00000006066
ENSPPYG00000014990
ENSPPYG00000003700
ENSPPYG00000012377
ENSPPYG00000018382
ENSPPYG00000019358
ENSPPYG00000019279
ENSPPYG00000019279
ENSPPYG00000014556
ENSPPYG00000014556
ENSPPYG00000015431
ENSPPYG00000002433
ENSPPYG00000017702
ENSPPYG00000017702
ENSPPYG00000017701
ENSPPYG00000020377
ENSPPYG00000004987
ENSPPYG00000017162
ENSPPYG00000006366
ENSPPYG00000015009
ENSPPYG00000017329
ENSPPYG00000015010
ENSPPYG00000013039
ENSPPYG00000014631
ENSPPYG00000019693
ENSPPYG00000020818
ENSPPYG00000002661
ENSPPYG00000018515
ENSPPYG00000004934
ENSPPYG00000000197
ENSPPYG00000034776
ENSPPYG00000034776
ENSPPYG00000014542
ENSPPYG00000014542
ENSPPYG00000014935
ENSPPYG00000030792
ENSPPYG00000015002
ENSPPYG00000018639
ENSPPYG00000015502
ENSPPYG00000008250
ENSPPYG00000017063
ENSPPYG00000000220
ENSPPYG00000037373
ENSPPYG00000041776
ENSPPYG00000033437
ENSPPYG00000004057
ENSPPYG00000015712
ENSPPYG00000006153
ENSPPYG00000007663
ENSPPYG00000015501
ENSPPYG00000019537
ENSPPYG00000009433
ENSPPYG00000020348
ENSPPYG00000020453
ENSPPYG00000001613
ENSPPYG00000018546
ENSPPYG00000013807
ENSPPYG00000009620
ENSPPYG00000019509
ENSPPYG00000018622
ENSPPYG00000000138
ENSPPYG00000002311
ENSPPYG00000002830
ENSPPYG00000008229
ENSPPYG00000001718
ENSPPYG00000018817
ENSPPYG00000017988
ENSPPYG00000013932
ENSPPYG00000018497
ENSPPYG00000002763
ENSPPYG00000015186
ENSPPYG00000003380
ENSPPYG00000029656
ENSPPYG00000019746
ENSPPYG00000015012
ENSPPYG00000000164
ENSPPYG00000007106
ENSPPYG00000007106
ENSPPYG00000017176
ENSPPYG00000017176
ENSPPYG00000018205
ENSPPYG00000019710
ENSPPYG00000032312
ENSPPYG00000017561
ENSPPYG00000018696
ENSPPYG00000006394
ENSPPYG00000007216
ENSPPYG00000017715
ENSPPYG00000002089
ENSPPYG00000005784
ENSPPYG00000001496
ENSPPYG00000010062
ENSPPYG00000003063
ENSPPYG00000006510
ENSPPYG00000001996
ENSPPYG00000005669
ENSPPYG00000006796
ENSPPYG00000018917
ENSPPYG00000017070
ENSPPYG00000013078
ENSPPYG00000016735
ENSPPYG00000016735
ENSPPYG00000009818
ENSPPYG00000019412
ENSPPYG00000014213
ENSPPYG00000016737
ENSPPYG00000004360
ENSPPYG00000013722
ENSPPYG00000000243
ENSPPYG00000012134
ENSPPYG00000014903
ENSPPYG00000009534
ENSPPYG00000007540
ENSPPYG00000008585
ENSPPYG00000010147
ENSPPYG00000015897
ENSPPYG00000004783
ENSPPYG00000004783
ENSPPYG00000013064
ENSPPYG00000030233
ENSPPYG00000003415
ENSPPYG00000004307
ENSPPYG00000036875
ENSPPYG00000015252
ENSPPYG00000015086
ENSPPYG00000013770
ENSPPYG00000038725
ENSPPYG00000007865
ENSPPYG00000012097
ENSPPYG00000004560
ENSPPYG00000013017
ENSPPYG00000014881
ENSPPYG00000014882
ENSPPYG00000013240
ENSPPYG00000003952
ENSPPYG00000017155
ENSPPYG00000003966
ENSPPYG00000017160
ENSPPYG00000012592
ENSPPYG00000013236
ENSPPYG00000015291
ENSPPYG00000017594
ENSPPYG00000003244
ENSPPYG00000013652
ENSPPYG00000032165
ENSPPYG00000014692
ENSPPYG00000038287
ENSPPYG00000013490
ENSPPYG00000018231
ENSPPYG00000001976
ENSPPYG00000001381
ENSPPYG00000010338
ENSPPYG00000012719
ENSPPYG00000014546
ENSPPYG00000014931
ENSPPYG00000017394
ENSPPYG00000005052
ENSPPYG00000012847
ENSPPYG00000037081
ENSPPYG00000040136
ENSPPYG00000039510
ENSPPYG00000015724
ENSPPYG00000003499
ENSPPYG00000003499
ENSPPYG00000013990
ENSPPYG00000004172
ENSPPYG00000004174
ENSPPYG00000012417
ENSPPYG00000010399
ENSPPYG00000004237
ENSPPYG00000019938
ENSPPYG00000016237
ENSPPYG00000013993
ENSPPYG00000003834
ENSPPYG00000038075
ENSPPYG00000014325
ENSPPYG00000012591
ENSPPYG00000010076
ENSPPYG00000000933
ENSPPYG00000004589
ENSPPYG00000004135
ENSPPYG00000029668
ENSPPYG00000032968
ENSPPYG00000030075
ENSPPYG00000003678
ENSPPYG00000015423
ENSPPYG00000032902
ENSPPYG00000002922
ENSPPYG00000002007
ENSPPYG00000040017
ENSPPYG00000004794
ENSPPYG00000000755
ENSPPYG00000003357
ENSPPYG00000008013
ENSPPYG00000015572
ENSPPYG00000001479
ENSPPYG00000015640
ENSPPYG00000013955
ENSPPYG00000015475
ENSPPYG00000008737
ENSPPYG00000039614
ENSPPYG00000003935
ENSPPYG00000004496
ENSPPYG00000015629
ENSPPYG00000040758
ENSPPYG00000035760
ENSPPYG00000007926
ENSPPYG00000003170
ENSPPYG00000001934
ENSPPYG00000001855
ENSPPYG00000014057
ENSPPYG00000001293
ENSPPYG00000015692
ENSPPYG00000015643
ENSPPYG00000012054
ENSPPYG00000000637
ENSPPYG00000016022
ENSPPYG00000037085
ENSPPYG00000013128
ENSPPYG00000007884
ENSPPYG00000038058
ENSPPYG00000012770
ENSPPYG00000012336
ENSPPYG00000001926
ENSPPYG00000001270
ENSPPYG00000013313
ENSPPYG00000013101
ENSPPYG00000000550
ENSPPYG00000034109
ENSPPYG00000000686
ENSPPYG00000001834
ENSPPYG00000000464
ENSPPYG00000037480
ENSPPYG00000000111
ENSPPYG00000000711
ENSPPYG00000001843
ENSPPYG00000034723
ENSPPYG00000000454
ENSPPYG00000000079
ENSPPYG00000040594
ENSPPYG00000000296
ENSPPYG00000035270

Prolemur_simus

ENSPSMP00000003545
ENSPSMP00000015432
ENSPSMP00000009829
ENSPSMP00000009829
ENSPSMP00000026796
ENSPSMP00000015421
ENSPSMP00000033135
ENSPSMP00000022960
ENSPSMP00000001659
ENSPSMP00000023233
ENSPSMP00000033421
ENSPSMP00000003964
ENSPSMP00000019793
ENSPSMP00000036117
ENSPSMP00000013006
ENSPSMP00000016147
ENSPSMP00000016147
ENSPSMP00000037473
ENSPSMP00000010450
ENSPSMP00000022831
ENSPSMP00000016259
ENSPSMP00000012547
ENSPSMP00000011745
ENSPSMP00000029242
ENSPSMP00000025938
ENSPSMP00000028543
ENSPSMP00000036884
ENSPSMP00000022822
ENSPSMP00000006520
ENSPSMP00000022174
ENSPSMP00000020563
ENSPSMP00000023690
ENSPSMP00000013783
ENSPSMP00000028132
ENSPSMP00000002190
ENSPSMP00000012621
ENSPSMP00000012402
ENSPSMP00000032649
ENSPSMP00000017426
ENSPSMP00000034462
ENSPSMP00000019176
ENSPSMP00000006224
ENSPSMP00000027836
ENSPSMP00000007962
ENSPSMP00000026557
ENSPSMP00000034439
ENSPSMP00000014417
ENSPSMP00000028165
ENSPSMP00000026231
ENSPSMP00000021110
ENSPSMP00000022108
ENSPSMP00000016866
ENSPSMP00000020338
ENSPSMP00000008027
ENSPSMP00000025881
ENSPSMP00000009047
ENSPSMP00000013718
ENSPSMP00000015785
ENSPSMP00000004505
ENSPSMP00000018374
ENSPSMP00000012980
ENSPSMP00000024004
ENSPSMP00000019836
ENSPSMP00000022889
ENSPSMP00000030215
ENSPSMP00000032168
ENSPSMP00000018841
ENSPSMP00000017606
ENSPSMP00000025876
ENSPSMP00000026036
ENSPSMP00000007103
ENSPSMP00000016369
ENSPSMP00000032273
ENSPSMP00000016137
ENSPSMP00000015523
ENSPSMP00000009230
ENSPSMP00000028674
ENSPSMP00000037632
ENSPSMP00000015994
ENSPSMP00000021750
ENSPSMP00000021745
ENSPSMP00000018682
ENSPSMP00000024503
ENSPSMP00000027361
ENSPSMP00000031121
ENSPSMP00000028033
ENSPSMP00000015840
ENSPSMP00000028117
ENSPSMP00000031580
ENSPSMP00000010959
ENSPSMP00000030354
ENSPSMP00000029754
ENSPSMP00000013166
ENSPSMP00000009155
ENSPSMP00000001202
ENSPSMP00000024112
ENSPSMP00000018006
ENSPSMP00000027765
ENSPSMP00000030072
ENSPSMP00000036662
ENSPSMP00000020681
ENSPSMP00000014719
ENSPSMP00000025559
ENSPSMP00000019873
ENSPSMP00000029217
ENSPSMP00000035948
ENSPSMP00000010340
ENSPSMP00000035556
ENSPSMP00000015660
ENSPSMP00000016722
ENSPSMP00000026524
ENSPSMP00000033281
ENSPSMP00000023115
ENSPSMP00000014510
ENSPSMP00000019462
ENSPSMP00000011824
ENSPSMP00000002019
ENSPSMP00000029856
ENSPSMP00000006917
ENSPSMP00000011667
ENSPSMP00000002593
ENSPSMP00000028732
ENSPSMP00000003882
ENSPSMP00000026405
ENSPSMP00000014611
ENSPSMP00000006360
ENSPSMP00000033300
ENSPSMP00000005389
ENSPSMP00000012232
ENSPSMP00000026410
ENSPSMP00000033299
ENSPSMP00000031090
ENSPSMP00000025378
ENSPSMP00000018049
ENSPSMP00000019698
ENSPSMP00000031184
ENSPSMP00000037035
ENSPSMP00000004385
ENSPSMP00000014008
ENSPSMP00000005126
ENSPSMP00000030023
ENSPSMP00000023906
ENSPSMP00000010922
ENSPSMP00000032000
ENSPSMP00000014137
ENSPSMP00000006760
ENSPSMP00000025401
ENSPSMP00000000814
ENSPSMP00000020137
ENSPSMP00000001243
ENSPSMP00000024029
ENSPSMP00000015573
ENSPSMP00000001502
ENSPSMP00000005916
ENSPSMP00000020673
ENSPSMP00000029847
ENSPSMP00000000354
ENSPSMP00000021960
ENSPSMP00000027032
ENSPSMP00000015122
ENSPSMP00000008523
ENSPSMP00000025318
ENSPSMP00000025318
ENSPSMP00000030662
ENSPSMP00000013677
ENSPSMP00000003154
ENSPSMP00000001716
ENSPSMP00000032309
ENSPSMP00000006555
ENSPSMP00000016579
ENSPSMP00000006150
ENSPSMP00000019683
ENSPSMP00000011286
ENSPSMP00000015169
ENSPSMP00000020128
ENSPSMP00000017521
ENSPSMP00000003146
ENSPSMP00000026193
ENSPSMP00000037196
ENSPSMP00000032302
ENSPSMP00000017007
ENSPSMP00000000376
ENSPSMP00000020335
ENSPSMP00000007490
ENSPSMP00000003696
ENSPSMP00000024458
ENSPSMP00000019582
ENSPSMP00000002117
ENSPSMP00000028690
ENSPSMP00000015576
ENSPSMP00000012711
ENSPSMP00000017487
ENSPSMP00000028795
ENSPSMP00000002872
ENSPSMP00000012432
ENSPSMP00000025674
ENSPSMP00000022614
ENSPSMP00000006826
ENSPSMP00000024727
ENSPSMP00000014625
ENSPSMP00000009891
ENSPSMP00000011542
ENSPSMP00000009402
ENSPSMP00000000396
ENSPSMP00000000396
ENSPSMP00000007539
ENSPSMP00000013569
ENSPSMP00000010698
ENSPSMP00000019228
ENSPSMP00000009072
ENSPSMP00000032429
ENSPSMP00000009589
ENSPSMP00000007057
ENSPSMP00000001645
ENSPSMP00000027403
ENSPSMP00000011508
ENSPSMP00000013888
ENSPSMP00000027107
ENSPSMP00000027407
ENSPSMP00000013822
ENSPSMP00000019937
ENSPSMP00000003961
ENSPSMP00000000859
ENSPSMP00000002311
ENSPSMP00000016549
ENSPSMP00000006349
ENSPSMP00000015200
ENSPSMP00000011960
ENSPSMP00000003685
ENSPSMP00000015771
ENSPSMP00000015771
ENSPSMP00000034239
ENSPSMP00000004473
ENSPSMP00000028167
ENSPSMP00000016801
ENSPSMP00000007217
ENSPSMP00000036069
ENSPSMP00000000518
ENSPSMP00000011081
ENSPSMP00000023930
ENSPSMP00000019311
ENSPSMP00000012966
ENSPSMP00000025207
ENSPSMP00000033904
ENSPSMP00000030210
ENSPSMP00000031855
ENSPSMP00000028636
ENSPSMP00000010193
ENSPSMP00000012777
ENSPSMP00000008302
ENSPSMP00000027642
ENSPSMP00000007628
ENSPSMP00000013722
ENSPSMP00000021459
ENSPSMP00000013004
ENSPSMP00000010140
ENSPSMP00000005402
ENSPSMP00000009035
ENSPSMP00000032600
ENSPSMP00000037516
ENSPSMP00000037516
ENSPSMP00000030258
ENSPSMP00000030258
ENSPSMP00000010247
ENSPSMP00000034670
ENSPSMP00000020755
ENSPSMP00000020755
ENSPSMP00000020766
ENSPSMP00000026192
ENSPSMP00000002226
ENSPSMP00000010028
ENSPSMP00000007287
ENSPSMP00000002985
ENSPSMP00000037032
ENSPSMP00000015357
ENSPSMP00000004582
ENSPSMP00000036233
ENSPSMP00000036257
ENSPSMP00000027260
ENSPSMP00000004864
ENSPSMP00000019009
ENSPSMP00000024899
ENSPSMP00000019459
ENSPSMP00000004572
ENSPSMP00000003217
ENSPSMP00000003519
ENSPSMP00000003519
ENSPSMP00000031581
ENSPSMP00000031581
ENSPSMP00000036993
ENSPSMP00000013985
ENSPSMP00000000378
ENSPSMP00000008533
ENSPSMP00000029543
ENSPSMP00000006189
ENSPSMP00000000087
ENSPSMP00000025317
ENSPSMP00000035020
ENSPSMP00000012400
ENSPSMP00000002627
ENSPSMP00000033255
ENSPSMP00000014032
ENSPSMP00000020812
ENSPSMP00000007814
ENSPSMP00000002365
ENSPSMP00000037383
ENSPSMP00000002156
ENSPSMP00000024673
ENSPSMP00000028671
ENSPSMP00000008155
ENSPSMP00000006073
ENSPSMP00000037329
ENSPSMP00000032989
ENSPSMP00000018847
ENSPSMP00000030188
ENSPSMP00000021543
ENSPSMP00000002988
ENSPSMP00000004636
ENSPSMP00000018310
ENSPSMP00000018361
ENSPSMP00000005944
ENSPSMP00000011855
ENSPSMP00000026687
ENSPSMP00000021959
ENSPSMP00000031353
ENSPSMP00000025670
ENSPSMP00000008809
ENSPSMP00000006208
ENSPSMP00000036880
ENSPSMP00000036880
ENSPSMP00000005711
ENSPSMP00000023741
ENSPSMP00000001458
ENSPSMP00000004263
ENSPSMP00000015530
ENSPSMP00000010260
ENSPSMP00000000553
ENSPSMP00000020486
ENSPSMP00000028059
ENSPSMP00000020005
ENSPSMP00000033959
ENSPSMP00000029565
ENSPSMP00000020081
ENSPSMP00000023622
ENSPSMP00000000137
ENSPSMP00000030772
ENSPSMP00000006940
ENSPSMP00000027419
ENSPSMP00000031372
ENSPSMP00000031372
ENSPSMP00000021619
ENSPSMP00000005788
ENSPSMP00000031082
ENSPSMP00000015429
ENSPSMP00000024659
ENSPSMP00000035560
ENSPSMP00000024378
ENSPSMP00000025720
ENSPSMP00000010905
ENSPSMP00000037228
ENSPSMP00000008373
ENSPSMP00000031602
ENSPSMP00000014793
ENSPSMP00000014793
ENSPSMP00000026623
ENSPSMP00000017604
ENSPSMP00000028162
ENSPSMP00000020429
ENSPSMP00000031511
ENSPSMP00000025965
ENSPSMP00000025508
ENSPSMP00000015627
ENSPSMP00000023893
ENSPSMP00000033140
ENSPSMP00000016100
ENSPSMP00000026204
ENSPSMP00000027484
ENSPSMP00000019014
ENSPSMP00000006287
ENSPSMP00000028392
ENSPSMP00000028368
ENSPSMP00000023050
ENSPSMP00000004588
ENSPSMP00000027378
ENSPSMP00000006503
ENSPSMP00000007564
ENSPSMP00000007286
ENSPSMP00000010410
ENSPSMP00000010196
ENSPSMP00000029204
ENSPSMP00000000387
ENSPSMP00000033687
ENSPSMP00000011771
ENSPSMP00000007868
ENSPSMP00000014017
ENSPSMP00000018318
ENSPSMP00000029581
ENSPSMP00000031240
ENSPSMP00000004785
ENSPSMP00000001122
ENSPSMP00000012144
ENSPSMP00000035749
ENSPSMP00000020506
ENSPSMP00000033898
ENSPSMP00000017588
ENSPSMP00000031228
ENSPSMP00000031228
ENSPSMP00000032787
ENSPSMP00000011707
ENSPSMP00000011722
ENSPSMP00000026399
ENSPSMP00000009148
ENSPSMP00000010223
ENSPSMP00000018368
ENSPSMP00000020623
ENSPSMP00000015620
ENSPSMP00000023813
ENSPSMP00000016717
ENSPSMP00000007281
ENSPSMP00000015988
ENSPSMP00000018746
ENSPSMP00000024239
ENSPSMP00000035190
ENSPSMP00000007419
ENSPSMP00000001977
ENSPSMP00000012944
ENSPSMP00000004255
ENSPSMP00000010882
ENSPSMP00000017545
ENSPSMP00000028744
ENSPSMP00000018814
ENSPSMP00000016142
ENSPSMP00000024014
ENSPSMP00000033699
ENSPSMP00000037493
ENSPSMP00000033836
ENSPSMP00000031336
ENSPSMP00000018627
ENSPSMP00000016231
ENSPSMP00000022929
ENSPSMP00000019647
ENSPSMP00000011604
ENSPSMP00000002401
ENSPSMP00000025984
ENSPSMP00000036350
ENSPSMP00000027637
ENSPSMP00000032080
ENSPSMP00000033783
ENSPSMP00000018736
ENSPSMP00000017911
ENSPSMP00000007516
ENSPSMP00000036817
ENSPSMP00000016143
ENSPSMP00000024716
ENSPSMP00000031799
ENSPSMP00000000891
ENSPSMP00000026158
ENSPSMP00000022627
ENSPSMP00000001965
ENSPSMP00000015254
ENSPSMP00000033875
ENSPSMP00000009176
ENSPSMP00000006232
ENSPSMP00000032157
ENSPSMP00000013938
ENSPSMP00000026773
ENSPSMP00000037621
ENSPSMP00000009629
ENSPSMP00000001034
ENSPSMP00000035033
ENSPSMP00000033745
ENSPSMP00000033735
ENSPSMP00000014804
ENSPSMP00000018294
ENSPSMP00000004386
ENSPSMP00000023964
ENSPSMP00000024125
ENSPSMP00000009605
ENSPSMP00000032235

Pteropus_vampyrus

ENSPVAP00000012095
ENSPVAP00000006726
ENSPVAP00000006726
ENSPVAP00000010884
ENSPVAP00000000806
ENSPVAP00000016861
ENSPVAP00000009542
ENSPVAP00000014699
ENSPVAP00000015264
ENSPVAP00000014795
ENSPVAP00000012092
ENSPVAP00000009242
ENSPVAP00000014858
ENSPVAP00000017052
ENSPVAP00000004013
ENSPVAP00000004013
ENSPVAP00000002628
ENSPVAP00000000850
ENSPVAP00000012002
ENSPVAP00000004017
ENSPVAP00000007397
ENSPVAP00000014193
ENSPVAP00000010621
ENSPVAP00000003481
ENSPVAP00000009607
ENSPVAP00000015383
ENSPVAP00000016904
ENSPVAP00000010171
ENSPVAP00000008777
ENSPVAP00000012646
ENSPVAP00000016789
ENSPVAP00000009098
ENSPVAP00000003857
ENSPVAP00000014500
ENSPVAP00000000050
ENSPVAP00000010540
ENSPVAP00000003343
ENSPVAP00000016779
ENSPVAP00000008155
ENSPVAP00000004269
ENSPVAP00000007012
ENSPVAP00000003120
ENSPVAP00000016320
ENSPVAP00000006135
ENSPVAP00000016089
ENSPVAP00000008488
ENSPVAP00000004921
ENSPVAP00000005122
ENSPVAP00000005121
ENSPVAP00000017053
ENSPVAP00000001354
ENSPVAP00000004548
ENSPVAP00000016895
ENSPVAP00000001031
ENSPVAP00000011060
ENSPVAP00000013227
ENSPVAP00000012573
ENSPVAP00000008677
ENSPVAP00000009246
ENSPVAP00000005732
ENSPVAP00000006978
ENSPVAP00000012982
ENSPVAP00000003138
ENSPVAP00000000180
ENSPVAP00000003871
ENSPVAP00000003870
ENSPVAP00000003384
ENSPVAP00000005318
ENSPVAP00000010384
ENSPVAP00000001513
ENSPVAP00000003691
ENSPVAP00000010758
ENSPVAP00000009889
ENSPVAP00000008098
ENSPVAP00000004474
ENSPVAP00000004476
ENSPVAP00000005707
ENSPVAP00000016672
ENSPVAP00000005224
ENSPVAP00000006797
ENSPVAP00000008559
ENSPVAP00000010853
ENSPVAP00000012101
ENSPVAP00000009472
ENSPVAP00000013034
ENSPVAP00000001391
ENSPVAP00000008310
ENSPVAP00000001165
ENSPVAP00000015326
ENSPVAP00000012029
ENSPVAP00000004693
ENSPVAP00000001770
ENSPVAP00000016750
ENSPVAP00000014350
ENSPVAP00000011481
ENSPVAP00000012867
ENSPVAP00000012441
ENSPVAP00000010513
ENSPVAP00000016670
ENSPVAP00000013331
ENSPVAP00000011282
ENSPVAP00000016842
ENSPVAP00000013430
ENSPVAP00000014459
ENSPVAP00000000846
ENSPVAP00000002504
ENSPVAP00000014512
ENSPVAP00000008667
ENSPVAP00000009772
ENSPVAP00000011341
ENSPVAP00000007910
ENSPVAP00000014114
ENSPVAP00000011044
ENSPVAP00000001640
ENSPVAP00000004208
ENSPVAP00000011982
ENSPVAP00000003461
ENSPVAP00000003457
ENSPVAP00000003459
ENSPVAP00000016907
ENSPVAP00000016592
ENSPVAP00000004913
ENSPVAP00000013108
ENSPVAP00000001785
ENSPVAP00000012988
ENSPVAP00000010390
ENSPVAP00000007497
ENSPVAP00000004077
ENSPVAP00000003985
ENSPVAP00000005488
ENSPVAP00000002590
ENSPVAP00000000794
ENSPVAP00000016169
ENSPVAP00000001474
ENSPVAP00000005429
ENSPVAP00000007124
ENSPVAP00000007775
ENSPVAP00000000249
ENSPVAP00000000778
ENSPVAP00000009370
ENSPVAP00000013670
ENSPVAP00000016830
ENSPVAP00000012286
ENSPVAP00000014122
ENSPVAP00000014426
ENSPVAP00000014832
ENSPVAP00000015145
ENSPVAP00000000640
ENSPVAP00000009060
ENSPVAP00000000392
ENSPVAP00000011168
ENSPVAP00000004503
ENSPVAP00000009961
ENSPVAP00000006606
ENSPVAP00000002648
ENSPVAP00000002648
ENSPVAP00000014525
ENSPVAP00000013676
ENSPVAP00000000867
ENSPVAP00000005940
ENSPVAP00000002163
ENSPVAP00000016606
ENSPVAP00000008699
ENSPVAP00000007260
ENSPVAP00000006614
ENSPVAP00000002391
ENSPVAP00000010608
ENSPVAP00000009114
ENSPVAP00000009511
ENSPVAP00000014181
ENSPVAP00000012587
ENSPVAP00000006948
ENSPVAP00000009051
ENSPVAP00000002263
ENSPVAP00000006309
ENSPVAP00000000106
ENSPVAP00000012213
ENSPVAP00000007032
ENSPVAP00000008165
ENSPVAP00000010367
ENSPVAP00000000220
ENSPVAP00000015597
ENSPVAP00000004602
ENSPVAP00000002049
ENSPVAP00000009591
ENSPVAP00000012192
ENSPVAP00000003377
ENSPVAP00000012911
ENSPVAP00000004459
ENSPVAP00000007001
ENSPVAP00000007601
ENSPVAP00000015858
ENSPVAP00000003080
ENSPVAP00000006150
ENSPVAP00000009181
ENSPVAP00000011509
ENSPVAP00000011509
ENSPVAP00000011646
ENSPVAP00000005677
ENSPVAP00000002302
ENSPVAP00000012453
ENSPVAP00000012960
ENSPVAP00000002515
ENSPVAP00000009484
ENSPVAP00000008018
ENSPVAP00000001442
ENSPVAP00000000787
ENSPVAP00000001596
ENSPVAP00000000129
ENSPVAP00000003976
ENSPVAP00000016667
ENSPVAP00000016372
ENSPVAP00000004202
ENSPVAP00000014066
ENSPVAP00000016556
ENSPVAP00000007386
ENSPVAP00000006629
ENSPVAP00000008020
ENSPVAP00000003432
ENSPVAP00000006683
ENSPVAP00000011881
ENSPVAP00000010849
ENSPVAP00000005287
ENSPVAP00000011806
ENSPVAP00000011054
ENSPVAP00000003928
ENSPVAP00000008991
ENSPVAP00000012173
ENSPVAP00000013625
ENSPVAP00000000222
ENSPVAP00000013359
ENSPVAP00000003795
ENSPVAP00000008387
ENSPVAP00000001462
ENSPVAP00000000715
ENSPVAP00000013526
ENSPVAP00000011252
ENSPVAP00000012714
ENSPVAP00000012454
ENSPVAP00000009380
ENSPVAP00000004012
ENSPVAP00000014415
ENSPVAP00000015780
ENSPVAP00000016666
ENSPVAP00000004911
ENSPVAP00000011046
ENSPVAP00000003507
ENSPVAP00000016871
ENSPVAP00000016871
ENSPVAP00000008886
ENSPVAP00000008886
ENSPVAP00000005306
ENSPVAP00000006973
ENSPVAP00000002353
ENSPVAP00000002353
ENSPVAP00000002356
ENSPVAP00000006816
ENSPVAP00000006654
ENSPVAP00000003584
ENSPVAP00000001747
ENSPVAP00000000257
ENSPVAP00000000258
ENSPVAP00000000652
ENSPVAP00000014825
ENSPVAP00000001421
ENSPVAP00000000200
ENSPVAP00000015750
ENSPVAP00000005680
ENSPVAP00000005907
ENSPVAP00000010043
ENSPVAP00000015107
ENSPVAP00000015107
ENSPVAP00000010528
ENSPVAP00000010528
ENSPVAP00000001663
ENSPVAP00000009719
ENSPVAP00000012871
ENSPVAP00000000543
ENSPVAP00000010498
ENSPVAP00000011450
ENSPVAP00000009722
ENSPVAP00000015807
ENSPVAP00000000931
ENSPVAP00000015386
ENSPVAP00000015579
ENSPVAP00000016778
ENSPVAP00000004640
ENSPVAP00000004762
ENSPVAP00000007734
ENSPVAP00000004664
ENSPVAP00000003350
ENSPVAP00000015575
ENSPVAP00000006106
ENSPVAP00000003424
ENSPVAP00000007552
ENSPVAP00000011845
ENSPVAP00000014208
ENSPVAP00000003028
ENSPVAP00000003378
ENSPVAP00000016259
ENSPVAP00000005469
ENSPVAP00000006110
ENSPVAP00000002201
ENSPVAP00000005517
ENSPVAP00000014905
ENSPVAP00000006665
ENSPVAP00000006669
ENSPVAP00000000920
ENSPVAP00000004251
ENSPVAP00000015272
ENSPVAP00000014218
ENSPVAP00000010872
ENSPVAP00000007791
ENSPVAP00000013037
ENSPVAP00000005249
ENSPVAP00000016631
ENSPVAP00000016631
ENSPVAP00000009331
ENSPVAP00000001930
ENSPVAP00000001854
ENSPVAP00000009960
ENSPVAP00000014068
ENSPVAP00000012975
ENSPVAP00000014090
ENSPVAP00000005951
ENSPVAP00000016309
ENSPVAP00000008434
ENSPVAP00000015029
ENSPVAP00000015928
ENSPVAP00000009401
ENSPVAP00000008897
ENSPVAP00000004529
ENSPVAP00000004896
ENSPVAP00000014094
ENSPVAP00000001614
ENSPVAP00000003582
ENSPVAP00000013231
ENSPVAP00000008141
ENSPVAP00000008141
ENSPVAP00000011790
ENSPVAP00000003725
ENSPVAP00000012600
ENSPVAP00000016690
ENSPVAP00000012642
ENSPVAP00000010980
ENSPVAP00000007266
ENSPVAP00000009922
ENSPVAP00000011654
ENSPVAP00000008143
ENSPVAP00000000646
ENSPVAP00000003360
ENSPVAP00000010959
ENSPVAP00000011304
ENSPVAP00000011304
ENSPVAP00000007666
ENSPVAP00000010224
ENSPVAP00000004241
ENSPVAP00000002490
ENSPVAP00000016710
ENSPVAP00000001168
ENSPVAP00000003969
ENSPVAP00000006081
ENSPVAP00000014467
ENSPVAP00000013562
ENSPVAP00000007783
ENSPVAP00000010360
ENSPVAP00000008821
ENSPVAP00000000823
ENSPVAP00000007873
ENSPVAP00000007874
ENSPVAP00000004637
ENSPVAP00000012773
ENSPVAP00000016090
ENSPVAP00000005316
ENSPVAP00000014352
ENSPVAP00000016529
ENSPVAP00000003608
ENSPVAP00000007633
ENSPVAP00000007054
ENSPVAP00000012070
ENSPVAP00000009109
ENSPVAP00000007171
ENSPVAP00000016349
ENSPVAP00000009202
ENSPVAP00000009761
ENSPVAP00000005069
ENSPVAP00000003697
ENSPVAP00000008191
ENSPVAP00000004901
ENSPVAP00000009677
ENSPVAP00000013462
ENSPVAP00000007774
ENSPVAP00000011956
ENSPVAP00000000107
ENSPVAP00000000387
ENSPVAP00000000387
ENSPVAP00000013118
ENSPVAP00000012157
ENSPVAP00000009225
ENSPVAP00000006874
ENSPVAP00000006414
ENSPVAP00000009987
ENSPVAP00000013205
ENSPVAP00000004321
ENSPVAP00000011280
ENSPVAP00000003068
ENSPVAP00000008196
ENSPVAP00000009393
ENSPVAP00000013646
ENSPVAP00000011589
ENSPVAP00000005906
ENSPVAP00000013836
ENSPVAP00000007824
ENSPVAP00000006305
ENSPVAP00000000875
ENSPVAP00000005475
ENSPVAP00000011539
ENSPVAP00000017003
ENSPVAP00000006954
ENSPVAP00000005365
ENSPVAP00000005471
ENSPVAP00000009893
ENSPVAP00000016099
ENSPVAP00000009173
ENSPVAP00000002372
ENSPVAP00000010260
ENSPVAP00000002321
ENSPVAP00000016918
ENSPVAP00000005910
ENSPVAP00000015866
ENSPVAP00000013897
ENSPVAP00000015377
ENSPVAP00000012283
ENSPVAP00000009366
ENSPVAP00000009415
ENSPVAP00000010973
ENSPVAP00000009510
ENSPVAP00000007501
ENSPVAP00000004659
ENSPVAP00000013336
ENSPVAP00000007533
ENSPVAP00000005444
ENSPVAP00000016061
ENSPVAP00000003848
ENSPVAP00000008495
ENSPVAP00000001163
ENSPVAP00000015781
ENSPVAP00000006770
ENSPVAP00000003902
ENSPVAP00000003585
ENSPVAP00000016732
ENSPVAP00000007899
ENSPVAP00000003853
ENSPVAP00000013011
ENSPVAP00000007188
ENSPVAP00000014628
ENSPVAP00000007083
ENSPVAP00000004807
ENSPVAP00000011512
ENSPVAP00000012653
ENSPVAP00000009231
ENSPVAP00000004159
ENSPVAP00000007517

Rattus_norvegicus

ENSRNOP00000054952
ENSRNOP00000002297
ENSRNOP00000018406
ENSRNOP00000018406
ENSRNOP00000012167
ENSRNOP00000069809
ENSRNOP00000068321
ENSRNOP00000073726
ENSRNOP00000041592
ENSRNOP00000065685
ENSRNOP00000037710
ENSRNOP00000054887
ENSRNOP00000078437
ENSRNOP00000044460
ENSRNOP00000016568
ENSRNOP00000092747
ENSRNOP00000092747
ENSRNOP00000025361
ENSRNOP00000008238
ENSRNOP00000087237
ENSRNOP00000045285
ENSRNOP00000074800
ENSRNOP00000016859
ENSRNOP00000000325
ENSRNOP00000074807
ENSRNOP00000055680
ENSRNOP00000068670
ENSRNOP00000041764
ENSRNOP00000071227
ENSRNOP00000079945
ENSRNOP00000047176
ENSRNOP00000054552
ENSRNOP00000059432
ENSRNOP00000046185
ENSRNOP00000067355
ENSRNOP00000080128
ENSRNOP00000017163
ENSRNOP00000079563
ENSRNOP00000082933
ENSRNOP00000086108
ENSRNOP00000096521
ENSRNOP00000002775
ENSRNOP00000092392
ENSRNOP00000083473
ENSRNOP00000006349
ENSRNOP00000021612
ENSRNOP00000074580
ENSRNOP00000026607
ENSRNOP00000037022
ENSRNOP00000066803
ENSRNOP00000075307
ENSRNOP00000067310
ENSRNOP00000010333
ENSRNOP00000090712
ENSRNOP00000087133
ENSRNOP00000077767
ENSRNOP00000083640
ENSRNOP00000068267
ENSRNOP00000095979
ENSRNOP00000009328
ENSRNOP00000049378
ENSRNOP00000074509
ENSRNOP00000072039
ENSRNOP00000072010
ENSRNOP00000029646
ENSRNOP00000005556
ENSRNOP00000067253
ENSRNOP00000059676
ENSRNOP00000006533
ENSRNOP00000039545
ENSRNOP00000002173
ENSRNOP00000011650
ENSRNOP00000011344
ENSRNOP00000070750
ENSRNOP00000012086
ENSRNOP00000048348
ENSRNOP00000089140
ENSRNOP00000026153
ENSRNOP00000072036
ENSRNOP00000013520
ENSRNOP00000082462
ENSRNOP00000064108
ENSRNOP00000019447
ENSRNOP00000014027
ENSRNOP00000021609
ENSRNOP00000014605
ENSRNOP00000003076
ENSRNOP00000015874
ENSRNOP00000026054
ENSRNOP00000085549
ENSRNOP00000053848
ENSRNOP00000051395
ENSRNOP00000089263
ENSRNOP00000078577
ENSRNOP00000072084
ENSRNOP00000080036
ENSRNOP00000051570
ENSRNOP00000028861
ENSRNOP00000063687
ENSRNOP00000015227
ENSRNOP00000021779
ENSRNOP00000056431
ENSRNOP00000020015
ENSRNOP00000013510
ENSRNOP00000002530
ENSRNOP00000057494
ENSRNOP00000069760
ENSRNOP00000003782
ENSRNOP00000070952
ENSRNOP00000012041
ENSRNOP00000003013
ENSRNOP00000014273
ENSRNOP00000018413
ENSRNOP00000009202
ENSRNOP00000081559
ENSRNOP00000087612
ENSRNOP00000005076
ENSRNOP00000039287
ENSRNOP00000046070
ENSRNOP00000004383
ENSRNOP00000015927
ENSRNOP00000035053
ENSRNOP00000024128
ENSRNOP00000051482
ENSRNOP00000048999
ENSRNOP00000028158
ENSRNOP00000095359
ENSRNOP00000095629
ENSRNOP00000090833
ENSRNOP00000058735
ENSRNOP00000058732
ENSRNOP00000084883
ENSRNOP00000082608
ENSRNOP00000067473
ENSRNOP00000097786
ENSRNOP00000032663
ENSRNOP00000093748
ENSRNOP00000092667
ENSRNOP00000087753
ENSRNOP00000095696
ENSRNOP00000000348
ENSRNOP00000014888
ENSRNOP00000020894
ENSRNOP00000073234
ENSRNOP00000075040
ENSRNOP00000088754
ENSRNOP00000079891
ENSRNOP00000004364
ENSRNOP00000068609
ENSRNOP00000032132
ENSRNOP00000043132
ENSRNOP00000061086
ENSRNOP00000000462
ENSRNOP00000031090
ENSRNOP00000080375
ENSRNOP00000025782
ENSRNOP00000060081
ENSRNOP00000019304
ENSRNOP00000042594
ENSRNOP00000077216
ENSRNOP00000092017
ENSRNOP00000061991
ENSRNOP00000029450
ENSRNOP00000083355
ENSRNOP00000032995
ENSRNOP00000034133
ENSRNOP00000081827
ENSRNOP00000071948
ENSRNOP00000021366
ENSRNOP00000081660
ENSRNOP00000022852
ENSRNOP00000017076
ENSRNOP00000014348
ENSRNOP00000005006
ENSRNOP00000068001
ENSRNOP00000080595
ENSRNOP00000003645
ENSRNOP00000005873
ENSRNOP00000012327
ENSRNOP00000013960
ENSRNOP00000052465
ENSRNOP00000026726
ENSRNOP00000092415
ENSRNOP00000020002
ENSRNOP00000038726
ENSRNOP00000060904
ENSRNOP00000060904
ENSRNOP00000074508
ENSRNOP00000074405
ENSRNOP00000066087
ENSRNOP00000054481
ENSRNOP00000066786
ENSRNOP00000043834
ENSRNOP00000089717
ENSRNOP00000096456
ENSRNOP00000062751
ENSRNOP00000068531
ENSRNOP00000089638
ENSRNOP00000013464
ENSRNOP00000024336
ENSRNOP00000020558
ENSRNOP00000043615
ENSRNOP00000034797
ENSRNOP00000063213
ENSRNOP00000072573
ENSRNOP00000040672
ENSRNOP00000032833
ENSRNOP00000002546
ENSRNOP00000042691
ENSRNOP00000000874
ENSRNOP00000070670
ENSRNOP00000076646
ENSRNOP00000082537
ENSRNOP00000037290
ENSRNOP00000079812
ENSRNOP00000079437
ENSRNOP00000003102
ENSRNOP00000065588
ENSRNOP00000008973
ENSRNOP00000020845
ENSRNOP00000019924
ENSRNOP00000011166
ENSRNOP00000049952
ENSRNOP00000013881
ENSRNOP00000074834
ENSRNOP00000024536
ENSRNOP00000090643
ENSRNOP00000068697
ENSRNOP00000022049
ENSRNOP00000010218
ENSRNOP00000010218
ENSRNOP00000087884
ENSRNOP00000014155
ENSRNOP00000062979
ENSRNOP00000050228
ENSRNOP00000092282
ENSRNOP00000088155
ENSRNOP00000024404
ENSRNOP00000092642
ENSRNOP00000092721
ENSRNOP00000094934
ENSRNOP00000073155
ENSRNOP00000009778
ENSRNOP00000028633
ENSRNOP00000014630
ENSRNOP00000045289
ENSRNOP00000006524
ENSRNOP00000052126
ENSRNOP00000007535
ENSRNOP00000076019
ENSRNOP00000094027
ENSRNOP00000065338
ENSRNOP00000026396
ENSRNOP00000050771
ENSRNOP00000037614
ENSRNOP00000094566
ENSRNOP00000092189
ENSRNOP00000092189
ENSRNOP00000086681
ENSRNOP00000087004
ENSRNOP00000085925
ENSRNOP00000042496
ENSRNOP00000044089
ENSRNOP00000010748
ENSRNOP00000020683
ENSRNOP00000062389
ENSRNOP00000087703
ENSRNOP00000012595
ENSRNOP00000011884
ENSRNOP00000076388
ENSRNOP00000005685
ENSRNOP00000065846
ENSRNOP00000090049
ENSRNOP00000019181
ENSRNOP00000094699
ENSRNOP00000013720
ENSRNOP00000095273
ENSRNOP00000073376
ENSRNOP00000050945
ENSRNOP00000016975
ENSRNOP00000081834
ENSRNOP00000066571
ENSRNOP00000083930
ENSRNOP00000012131
ENSRNOP00000085396
ENSRNOP00000019442
ENSRNOP00000051656
ENSRNOP00000051656
ENSRNOP00000012665
ENSRNOP00000012665
ENSRNOP00000044119
ENSRNOP00000000748
ENSRNOP00000064985
ENSRNOP00000064985
ENSRNOP00000066086
ENSRNOP00000095129
ENSRNOP00000072420
ENSRNOP00000060834
ENSRNOP00000018717
ENSRNOP00000001455
ENSRNOP00000065357
ENSRNOP00000096882
ENSRNOP00000017859
ENSRNOP00000085842
ENSRNOP00000021871
ENSRNOP00000087697
ENSRNOP00000070687
ENSRNOP00000071414
ENSRNOP00000069539
ENSRNOP00000044012
ENSRNOP00000044012
ENSRNOP00000079387
ENSRNOP00000079387
ENSRNOP00000008585
ENSRNOP00000068728
ENSRNOP00000032720
ENSRNOP00000018058
ENSRNOP00000003179
ENSRNOP00000081040
ENSRNOP00000003684
ENSRNOP00000092116
ENSRNOP00000069477
ENSRNOP00000086019
ENSRNOP00000078742
ENSRNOP00000025586
ENSRNOP00000035929
ENSRNOP00000011589
ENSRNOP00000087158
ENSRNOP00000075715
ENSRNOP00000090403
ENSRNOP00000083351
ENSRNOP00000096828
ENSRNOP00000067404
ENSRNOP00000062485
ENSRNOP00000087648
ENSRNOP00000018464
ENSRNOP00000000907
ENSRNOP00000076708
ENSRNOP00000025656
ENSRNOP00000071775
ENSRNOP00000069076
ENSRNOP00000068479
ENSRNOP00000039974
ENSRNOP00000029919
ENSRNOP00000086150
ENSRNOP00000089043
ENSRNOP00000007979
ENSRNOP00000043530
ENSRNOP00000046666
ENSRNOP00000055518
ENSRNOP00000038727
ENSRNOP00000090355
ENSRNOP00000090283
ENSRNOP00000082313
ENSRNOP00000073373
ENSRNOP00000015386
ENSRNOP00000004232
ENSRNOP00000078878
ENSRNOP00000078878
ENSRNOP00000010025
ENSRNOP00000050516
ENSRNOP00000065682
ENSRNOP00000069446
ENSRNOP00000072643
ENSRNOP00000080932
ENSRNOP00000022365
ENSRNOP00000015152
ENSRNOP00000075795
ENSRNOP00000092110
ENSRNOP00000018711
ENSRNOP00000038479
ENSRNOP00000096627
ENSRNOP00000069377
ENSRNOP00000023274
ENSRNOP00000024186
ENSRNOP00000092932
ENSRNOP00000068090
ENSRNOP00000069754
ENSRNOP00000036116
ENSRNOP00000080301
ENSRNOP00000080301
ENSRNOP00000074354
ENSRNOP00000018573
ENSRNOP00000017022
ENSRNOP00000018999
ENSRNOP00000013271
ENSRNOP00000064931
ENSRNOP00000096879
ENSRNOP00000058577
ENSRNOP00000071190
ENSRNOP00000078136
ENSRNOP00000087230
ENSRNOP00000023924
ENSRNOP00000094133
ENSRNOP00000097060
ENSRNOP00000018511
ENSRNOP00000064334
ENSRNOP00000064334
ENSRNOP00000042867
ENSRNOP00000078377
ENSRNOP00000022499
ENSRNOP00000050173
ENSRNOP00000059884
ENSRNOP00000096740
ENSRNOP00000020216
ENSRNOP00000072368
ENSRNOP00000042637
ENSRNOP00000051759
ENSRNOP00000094038
ENSRNOP00000020265
ENSRNOP00000023856
ENSRNOP00000029182
ENSRNOP00000025013
ENSRNOP00000074159
ENSRNOP00000056047
ENSRNOP00000053447
ENSRNOP00000037315
ENSRNOP00000080996
ENSRNOP00000080537
ENSRNOP00000084580
ENSRNOP00000092586
ENSRNOP00000061998
ENSRNOP00000083079
ENSRNOP00000078529
ENSRNOP00000034413
ENSRNOP00000016976
ENSRNOP00000074055
ENSRNOP00000003382
ENSRNOP00000058882
ENSRNOP00000010338
ENSRNOP00000060547
ENSRNOP00000027270
ENSRNOP00000045991
ENSRNOP00000093427
ENSRNOP00000005774
ENSRNOP00000070253
ENSRNOP00000093030
ENSRNOP00000096903
ENSRNOP00000071012
ENSRNOP00000075706
ENSRNOP00000072793
ENSRNOP00000070000
ENSRNOP00000090587
ENSRNOP00000055378
ENSRNOP00000051042
ENSRNOP00000065336
ENSRNOP00000081170
ENSRNOP00000024270
ENSRNOP00000063958
ENSRNOP00000063958
ENSRNOP00000070320
ENSRNOP00000070320
ENSRNOP00000072238
ENSRNOP00000090344
ENSRNOP00000034061
ENSRNOP00000059649
ENSRNOP00000059649
ENSRNOP00000073543
ENSRNOP00000081659
ENSRNOP00000093870
ENSRNOP00000095614
ENSRNOP00000012216
ENSRNOP00000091440
ENSRNOP00000019361
ENSRNOP00000072411
ENSRNOP00000069773
ENSRNOP00000046524
ENSRNOP00000026288
ENSRNOP00000053068
ENSRNOP00000021580
ENSRNOP00000083990
ENSRNOP00000003255
ENSRNOP00000085465
ENSRNOP00000081514
ENSRNOP00000090366
ENSRNOP00000095462
ENSRNOP00000023838
ENSRNOP00000068633
ENSRNOP00000025531
ENSRNOP00000034604
ENSRNOP00000049624
ENSRNOP00000075661
ENSRNOP00000097282
ENSRNOP00000094582
ENSRNOP00000024202
ENSRNOP00000029855
ENSRNOP00000097802
ENSRNOP00000068982
ENSRNOP00000025270
ENSRNOP00000020573
ENSRNOP00000073580
ENSRNOP00000020044
ENSRNOP00000049419
ENSRNOP00000037869
ENSRNOP00000027502
ENSRNOP00000011960
ENSRNOP00000046011
ENSRNOP00000007795
ENSRNOP00000093538
ENSRNOP00000069058
ENSRNOP00000081820
ENSRNOP00000092188
ENSRNOP00000095537
ENSRNOP00000011061
ENSRNOP00000057564
ENSRNOP00000096221
ENSRNOP00000092523
ENSRNOP00000089734
ENSRNOP00000078994
ENSRNOP00000096221
ENSRNOP00000092523
ENSRNOP00000094963
ENSRNOP00000052371
ENSRNOP00000061649
ENSRNOP00000076434
ENSRNOP00000080352
ENSRNOP00000004394
ENSRNOP00000021097
ENSRNOP00000033900
ENSRNOP00000052647
ENSRNOP00000056281
ENSRNOP00000021539
ENSRNOP00000095161
ENSRNOP00000053762
ENSRNOP00000017247
ENSRNOP00000006196
ENSRNOP00000005195
ENSRNOP00000023601
ENSRNOP00000010645
ENSRNOP00000009838
ENSRNOP00000079651

Rhinolophus_ferrumequinum

ENSRFEP00010025367
ENSRFEP00010003814
ENSRFEP00010004804
ENSRFEP00010004804
ENSRFEP00010001496
ENSRFEP00010003855
ENSRFEP00010025509
ENSRFEP00010006329
ENSRFEP00010030398
ENSRFEP00010030458
ENSRFEP00010004987
ENSRFEP00010026631
ENSRFEP00010032741
ENSRFEP00010022443
ENSRFEP00010009746
ENSRFEP00010022795
ENSRFEP00010022795
ENSRFEP00010018446
ENSRFEP00010005431
ENSRFEP00010005184
ENSRFEP00010017963
ENSRFEP00010022884
ENSRFEP00010027856
ENSRFEP00010001095
ENSRFEP00010020083
ENSRFEP00010020004
ENSRFEP00010031588
ENSRFEP00010018249
ENSRFEP00010029796
ENSRFEP00010006097
ENSRFEP00010022694
ENSRFEP00010017009
ENSRFEP00010012439
ENSRFEP00010019314
ENSRFEP00010005249
ENSRFEP00010016774
ENSRFEP00010029149
ENSRFEP00010002550
ENSRFEP00010031535
ENSRFEP00010000004
ENSRFEP00010001411
ENSRFEP00010029500
ENSRFEP00010007656
ENSRFEP00010017653
ENSRFEP00010016576
ENSRFEP00010009903
ENSRFEP00010006132
ENSRFEP00010020511
ENSRFEP00010027319
ENSRFEP00010032990
ENSRFEP00010000407
ENSRFEP00010000480
ENSRFEP00010001488
ENSRFEP00010019087
ENSRFEP00010026307
ENSRFEP00010005277
ENSRFEP00010030750
ENSRFEP00010027468
ENSRFEP00010016432
ENSRFEP00010032817
ENSRFEP00010000148
ENSRFEP00010026803
ENSRFEP00010029108
ENSRFEP00010017029
ENSRFEP00010012079
ENSRFEP00010018647
ENSRFEP00010012284
ENSRFEP00010005553
ENSRFEP00010014510
ENSRFEP00010003333
ENSRFEP00010025001
ENSRFEP00010019676
ENSRFEP00010018039
ENSRFEP00010001590
ENSRFEP00010026117
ENSRFEP00010007334
ENSRFEP00010007396
ENSRFEP00010014165
ENSRFEP00010002457
ENSRFEP00010013271
ENSRFEP00010029408
ENSRFEP00010002245
ENSRFEP00010011745
ENSRFEP00010021882
ENSRFEP00010007948
ENSRFEP00010004207
ENSRFEP00010026418
ENSRFEP00010019109
ENSRFEP00010017346
ENSRFEP00010014330
ENSRFEP00010023009
ENSRFEP00010018125
ENSRFEP00010026887
ENSRFEP00010028555
ENSRFEP00010002346
ENSRFEP00010008880
ENSRFEP00010001605
ENSRFEP00010005588
ENSRFEP00010001110
ENSRFEP00010026686
ENSRFEP00010025871
ENSRFEP00010021366
ENSRFEP00010000013
ENSRFEP00010030948
ENSRFEP00010013722
ENSRFEP00010006102
ENSRFEP00010028510
ENSRFEP00010033217
ENSRFEP00010006472
ENSRFEP00010017933
ENSRFEP00010000179
ENSRFEP00010009426
ENSRFEP00010005529
ENSRFEP00010008495
ENSRFEP00010007061
ENSRFEP00010012560
ENSRFEP00010000422
ENSRFEP00010029358
ENSRFEP00010009094
ENSRFEP00010015498
ENSRFEP00010026754
ENSRFEP00010019948
ENSRFEP00010029554
ENSRFEP00010030804
ENSRFEP00010013139
ENSRFEP00010011625
ENSRFEP00010003309
ENSRFEP00010008620
ENSRFEP00010033020
ENSRFEP00010024742
ENSRFEP00010011564
ENSRFEP00010028522
ENSRFEP00010023193
ENSRFEP00010014677
ENSRFEP00010029177
ENSRFEP00010008726
ENSRFEP00010008264
ENSRFEP00010033365
ENSRFEP00010020556
ENSRFEP00010010959
ENSRFEP00010001886
ENSRFEP00010025481
ENSRFEP00010016341
ENSRFEP00010001434
ENSRFEP00010029286
ENSRFEP00010020347
ENSRFEP00010010294
ENSRFEP00010017269
ENSRFEP00010014753
ENSRFEP00010017413
ENSRFEP00010011877
ENSRFEP00010018443
ENSRFEP00010014110
ENSRFEP00010003625
ENSRFEP00010017849
ENSRFEP00010001382
ENSRFEP00010018780
ENSRFEP00010011995
ENSRFEP00010028000
ENSRFEP00010021337
ENSRFEP00010009693
ENSRFEP00010015159
ENSRFEP00010005030
ENSRFEP00010005030
ENSRFEP00010014505
ENSRFEP00010028028
ENSRFEP00010008783
ENSRFEP00010024459
ENSRFEP00010015683
ENSRFEP00010008198
ENSRFEP00010025689
ENSRFEP00010006700
ENSRFEP00010008991
ENSRFEP00010004405
ENSRFEP00010004288
ENSRFEP00010000607
ENSRFEP00010027959
ENSRFEP00010005976
ENSRFEP00010016982
ENSRFEP00010027699
ENSRFEP00010002856
ENSRFEP00010032082
ENSRFEP00010014453
ENSRFEP00010014396
ENSRFEP00010002859
ENSRFEP00010013035
ENSRFEP00010028469
ENSRFEP00010008030
ENSRFEP00010033406
ENSRFEP00010025623
ENSRFEP00010001415
ENSRFEP00010023612
ENSRFEP00010010151
ENSRFEP00010031481
ENSRFEP00010028079
ENSRFEP00010006651
ENSRFEP00010008528
ENSRFEP00010019669
ENSRFEP00010029254
ENSRFEP00010016257
ENSRFEP00010027451
ENSRFEP00010016278
ENSRFEP00010014426
ENSRFEP00010026429
ENSRFEP00010025279
ENSRFEP00010029950
ENSRFEP00010029950
ENSRFEP00010006064
ENSRFEP00010006826
ENSRFEP00010025543
ENSRFEP00010001279
ENSRFEP00010002539
ENSRFEP00010013794
ENSRFEP00010022520
ENSRFEP00010020110
ENSRFEP00010016689
ENSRFEP00010005821
ENSRFEP00010003857
ENSRFEP00010015174
ENSRFEP00010032813
ENSRFEP00010002354
ENSRFEP00010000552
ENSRFEP00010015473
ENSRFEP00010028120
ENSRFEP00010015100
ENSRFEP00010027661
ENSRFEP00010000873
ENSRFEP00010025721
ENSRFEP00010025848
ENSRFEP00010016077
ENSRFEP00010015355
ENSRFEP00010003839
ENSRFEP00010023955
ENSRFEP00010021427
ENSRFEP00010021427
ENSRFEP00010011455
ENSRFEP00010018858
ENSRFEP00010006984
ENSRFEP00010031925
ENSRFEP00010021731
ENSRFEP00010009627
ENSRFEP00010028386
ENSRFEP00010005309
ENSRFEP00010005625
ENSRFEP00010029130
ENSRFEP00010011218
ENSRFEP00010000658
ENSRFEP00010016319
ENSRFEP00010027736
ENSRFEP00010033408
ENSRFEP00010023469
ENSRFEP00010010164
ENSRFEP00010009752
ENSRFEP00010017430
ENSRFEP00010009629
ENSRFEP00010023227
ENSRFEP00010010235
ENSRFEP00010011214
ENSRFEP00010007770
ENSRFEP00010012832
ENSRFEP00010003227
ENSRFEP00010013015
ENSRFEP00010006166
ENSRFEP00010029395
ENSRFEP00010013304
ENSRFEP00010006396
ENSRFEP00010020008
ENSRFEP00010011126
ENSRFEP00010011126
ENSRFEP00010010718
ENSRFEP00010010718
ENSRFEP00010029126
ENSRFEP00010033307
ENSRFEP00010010717
ENSRFEP00010010717
ENSRFEP00010010675
ENSRFEP00010003080
ENSRFEP00010016380
ENSRFEP00010003955
ENSRFEP00010026358
ENSRFEP00010017111
ENSRFEP00010026620
ENSRFEP00010033646
ENSRFEP00010004094
ENSRFEP00010033363
ENSRFEP00010007232
ENSRFEP00010009708
ENSRFEP00010005712
ENSRFEP00010014680
ENSRFEP00010003385
ENSRFEP00010026958
ENSRFEP00010032134
ENSRFEP00010024707
ENSRFEP00010024707
ENSRFEP00010014390
ENSRFEP00010014390
ENSRFEP00010000337
ENSRFEP00010006844
ENSRFEP00010020078
ENSRFEP00010026690
ENSRFEP00010025383
ENSRFEP00010017313
ENSRFEP00010019972
ENSRFEP00010009709
ENSRFEP00010009010
ENSRFEP00010022806
ENSRFEP00010001154
ENSRFEP00010016878
ENSRFEP00010028276
ENSRFEP00010000231
ENSRFEP00010005603
ENSRFEP00010025658
ENSRFEP00010026596
ENSRFEP00010024467
ENSRFEP00010025333
ENSRFEP00010004641
ENSRFEP00010000055
ENSRFEP00010014529
ENSRFEP00010007538
ENSRFEP00010023691
ENSRFEP00010027621
ENSRFEP00010031924
ENSRFEP00010016520
ENSRFEP00010009275
ENSRFEP00010019031
ENSRFEP00010028455
ENSRFEP00010027797
ENSRFEP00010032613
ENSRFEP00010019937
ENSRFEP00010003312
ENSRFEP00010008581
ENSRFEP00010027511
ENSRFEP00010025025
ENSRFEP00010005054
ENSRFEP00010010004
ENSRFEP00010010813
ENSRFEP00010008449
ENSRFEP00010019106
ENSRFEP00010025748
ENSRFEP00010027288
ENSRFEP00010021137
ENSRFEP00010025317
ENSRFEP00010025317
ENSRFEP00010026796
ENSRFEP00010019612
ENSRFEP00010010877
ENSRFEP00010021088
ENSRFEP00010010380
ENSRFEP00010001192
ENSRFEP00010031517
ENSRFEP00010011581
ENSRFEP00010028056
ENSRFEP00010011840
ENSRFEP00010007004
ENSRFEP00010033195
ENSRFEP00010029609
ENSRFEP00010006292
ENSRFEP00010021746
ENSRFEP00010020323
ENSRFEP00010003007
ENSRFEP00010015519
ENSRFEP00010021867
ENSRFEP00010018691
ENSRFEP00010024633
ENSRFEP00010008970
ENSRFEP00010008970
ENSRFEP00010008034
ENSRFEP00010026460
ENSRFEP00010013875
ENSRFEP00010009551
ENSRFEP00010000589
ENSRFEP00010024949
ENSRFEP00010025863
ENSRFEP00010029280
ENSRFEP00010004360
ENSRFEP00010008734
ENSRFEP00010008692
ENSRFEP00010017713
ENSRFEP00010012048
ENSRFEP00010016653
ENSRFEP00010011405
ENSRFEP00010006701
ENSRFEP00010006701
ENSRFEP00010026659
ENSRFEP00010014411
ENSRFEP00010020375
ENSRFEP00010023688
ENSRFEP00010006084
ENSRFEP00010006103
ENSRFEP00010006076
ENSRFEP00010006200
ENSRFEP00010022717
ENSRFEP00010020848
ENSRFEP00010020620
ENSRFEP00010033386
ENSRFEP00010001139
ENSRFEP00010026472
ENSRFEP00010001735
ENSRFEP00010018088
ENSRFEP00010001636
ENSRFEP00010001667
ENSRFEP00010025942
ENSRFEP00010023158
ENSRFEP00010012189
ENSRFEP00010026077
ENSRFEP00010012840
ENSRFEP00010025454
ENSRFEP00010027311
ENSRFEP00010004447
ENSRFEP00010031367
ENSRFEP00010004694
ENSRFEP00010028629
ENSRFEP00010003713
ENSRFEP00010010097
ENSRFEP00010004837
ENSRFEP00010023043
ENSRFEP00010023936
ENSRFEP00010002781
ENSRFEP00010014831
ENSRFEP00010010746
ENSRFEP00010013328
ENSRFEP00010006935
ENSRFEP00010003846
ENSRFEP00010009605
ENSRFEP00010007212
ENSRFEP00010024304
ENSRFEP00010014977
ENSRFEP00010000616
ENSRFEP00010004014
ENSRFEP00010004014
ENSRFEP00010024893
ENSRFEP00010028418
ENSRFEP00010024397
ENSRFEP00010023421
ENSRFEP00010006421
ENSRFEP00010033038
ENSRFEP00010022305
ENSRFEP00010013587
ENSRFEP00010032449
ENSRFEP00010025409
ENSRFEP00010030853
ENSRFEP00010027620
ENSRFEP00010004144
ENSRFEP00010000562
ENSRFEP00010004325
ENSRFEP00010013286
ENSRFEP00010021534
ENSRFEP00010025289
ENSRFEP00010026813
ENSRFEP00010008537
ENSRFEP00010027956
ENSRFEP00010018508
ENSRFEP00010014154
ENSRFEP00010011087
ENSRFEP00010016198
ENSRFEP00010007027
ENSRFEP00010017135
ENSRFEP00010023907
ENSRFEP00010007722
ENSRFEP00010011359
ENSRFEP00010018947
ENSRFEP00010020559
ENSRFEP00010033370
ENSRFEP00010028529
ENSRFEP00010020362
ENSRFEP00010019510
ENSRFEP00010032232
ENSRFEP00010018630
ENSRFEP00010022464
ENSRFEP00010030432
ENSRFEP00010030563
ENSRFEP00010030403
ENSRFEP00010022226
ENSRFEP00010022317
ENSRFEP00010030448
ENSRFEP00010016848
ENSRFEP00010013400
ENSRFEP00010014645
ENSRFEP00010002076
ENSRFEP00010022266
ENSRFEP00010011837
ENSRFEP00010025068
ENSRFEP00010028450
ENSRFEP00010030777
ENSRFEP00010008529
ENSRFEP00010029251
ENSRFEP00010029022
ENSRFEP00010023232
ENSRFEP00010017688
ENSRFEP00010005651
ENSRFEP00010004925
ENSRFEP00010019236
ENSRFEP00010027899
ENSRFEP00010016071
ENSRFEP00010031084
ENSRFEP00010016600
ENSRFEP00010027460
ENSRFEP00010020862
ENSRFEP00010033613
ENSRFEP00010033610
ENSRFEP00010017948
ENSRFEP00010015653
ENSRFEP00010029443
ENSRFEP00010031405
ENSRFEP00010005274
ENSRFEP00010017766
ENSRFEP00010028948

Rhinopithecus_roxellana

ENSRROP00000012144
ENSRROP00000002726
ENSRROP00000030684
ENSRROP00000030684
ENSRROP00000009084
ENSRROP00000024067
ENSRROP00000011203
ENSRROP00000010550
ENSRROP00000037018
ENSRROP00000024866
ENSRROP00000012342
ENSRROP00000011320
ENSRROP00000038295
ENSRROP00000010783
ENSRROP00000021765
ENSRROP00000015469
ENSRROP00000015469
ENSRROP00000038902
ENSRROP00000003433
ENSRROP00000040869
ENSRROP00000041018
ENSRROP00000045814
ENSRROP00000040885
ENSRROP00000044711
ENSRROP00000042521
ENSRROP00000016383
ENSRROP00000023599
ENSRROP00000039262
ENSRROP00000034451
ENSRROP00000003795
ENSRROP00000020505
ENSRROP00000031226
ENSRROP00000043363
ENSRROP00000028772
ENSRROP00000015449
ENSRROP00000030455
ENSRROP00000023966
ENSRROP00000023488
ENSRROP00000040444
ENSRROP00000024611
ENSRROP00000010522
ENSRROP00000002479
ENSRROP00000021493
ENSRROP00000012716
ENSRROP00000011900
ENSRROP00000007586
ENSRROP00000001278
ENSRROP00000045320
ENSRROP00000003084
ENSRROP00000029393
ENSRROP00000028260
ENSRROP00000013236
ENSRROP00000031223
ENSRROP00000017903
ENSRROP00000021185
ENSRROP00000032912
ENSRROP00000033599
ENSRROP00000017935
ENSRROP00000042067
ENSRROP00000031584
ENSRROP00000004524
ENSRROP00000029165
ENSRROP00000027655
ENSRROP00000021351
ENSRROP00000028649
ENSRROP00000039041
ENSRROP00000031080
ENSRROP00000001470
ENSRROP00000004284
ENSRROP00000037635
ENSRROP00000029195
ENSRROP00000015983
ENSRROP00000042434
ENSRROP00000007412
ENSRROP00000004064
ENSRROP00000021898
ENSRROP00000031108
ENSRROP00000014991
ENSRROP00000015751
ENSRROP00000025943
ENSRROP00000035021
ENSRROP00000011195
ENSRROP00000008745
ENSRROP00000016247
ENSRROP00000044970
ENSRROP00000035063
ENSRROP00000014976
ENSRROP00000022084
ENSRROP00000030565
ENSRROP00000006240
ENSRROP00000031703
ENSRROP00000035985
ENSRROP00000013185
ENSRROP00000022498
ENSRROP00000019387
ENSRROP00000032483
ENSRROP00000025224
ENSRROP00000044049
ENSRROP00000029459
ENSRROP00000010274
ENSRROP00000035584
ENSRROP00000018267
ENSRROP00000006726
ENSRROP00000015623
ENSRROP00000012997
ENSRROP00000019117
ENSRROP00000017859
ENSRROP00000010533
ENSRROP00000020559
ENSRROP00000007887
ENSRROP00000023159
ENSRROP00000011934
ENSRROP00000019304
ENSRROP00000016774
ENSRROP00000037110
ENSRROP00000005558
ENSRROP00000013770
ENSRROP00000030913
ENSRROP00000023545
ENSRROP00000016827
ENSRROP00000012957
ENSRROP00000041189
ENSRROP00000029099
ENSRROP00000031452
ENSRROP00000028473
ENSRROP00000040006
ENSRROP00000003460
ENSRROP00000031137
ENSRROP00000019682
ENSRROP00000034689
ENSRROP00000015946
ENSRROP00000009864
ENSRROP00000040874
ENSRROP00000022753
ENSRROP00000028587
ENSRROP00000021180
ENSRROP00000038183
ENSRROP00000044472
ENSRROP00000021985
ENSRROP00000023260
ENSRROP00000020390
ENSRROP00000024976
ENSRROP00000042279
ENSRROP00000032546
ENSRROP00000001065
ENSRROP00000029893
ENSRROP00000034967
ENSRROP00000039638
ENSRROP00000015889
ENSRROP00000007902
ENSRROP00000020680
ENSRROP00000000222
ENSRROP00000011544
ENSRROP00000024065
ENSRROP00000041190
ENSRROP00000001330
ENSRROP00000008318
ENSRROP00000007800
ENSRROP00000020205
ENSRROP00000019423
ENSRROP00000033715
ENSRROP00000028817
ENSRROP00000028817
ENSRROP00000025664
ENSRROP00000034587
ENSRROP00000037555
ENSRROP00000019225
ENSRROP00000044152
ENSRROP00000006060
ENSRROP00000016668
ENSRROP00000031013
ENSRROP00000021150
ENSRROP00000038711
ENSRROP00000020231
ENSRROP00000000303
ENSRROP00000037266
ENSRROP00000018311
ENSRROP00000014674
ENSRROP00000016927
ENSRROP00000013001
ENSRROP00000023195
ENSRROP00000031710
ENSRROP00000018174
ENSRROP00000043143
ENSRROP00000019750
ENSRROP00000013039
ENSRROP00000008078
ENSRROP00000005706
ENSRROP00000005232
ENSRROP00000030224
ENSRROP00000034059
ENSRROP00000002806
ENSRROP00000021649
ENSRROP00000019465
ENSRROP00000001679
ENSRROP00000037551
ENSRROP00000027241
ENSRROP00000011046
ENSRROP00000042087
ENSRROP00000000750
ENSRROP00000003684
ENSRROP00000033425
ENSRROP00000010494
ENSRROP00000041839
ENSRROP00000021318
ENSRROP00000005993
ENSRROP00000025967
ENSRROP00000000375
ENSRROP00000000375
ENSRROP00000032814
ENSRROP00000044297
ENSRROP00000027925
ENSRROP00000026028
ENSRROP00000029941
ENSRROP00000008262
ENSRROP00000029130
ENSRROP00000036719
ENSRROP00000036210
ENSRROP00000012733
ENSRROP00000023462
ENSRROP00000026635
ENSRROP00000042776
ENSRROP00000014765
ENSRROP00000024403
ENSRROP00000000668
ENSRROP00000016537
ENSRROP00000009296
ENSRROP00000014900
ENSRROP00000040329
ENSRROP00000022228
ENSRROP00000043495
ENSRROP00000010921
ENSRROP00000005458
ENSRROP00000005458
ENSRROP00000023730
ENSRROP00000027736
ENSRROP00000042367
ENSRROP00000013013
ENSRROP00000003636
ENSRROP00000040005
ENSRROP00000040148
ENSRROP00000033365
ENSRROP00000045657
ENSRROP00000030839
ENSRROP00000012749
ENSRROP00000036914
ENSRROP00000000655
ENSRROP00000007199
ENSRROP00000014599
ENSRROP00000005043
ENSRROP00000015008
ENSRROP00000007441
ENSRROP00000027809
ENSRROP00000001739
ENSRROP00000029429
ENSRROP00000026978
ENSRROP00000033112
ENSRROP00000008412
ENSRROP00000012152
ENSRROP00000011454
ENSRROP00000007130
ENSRROP00000034040
ENSRROP00000034040
ENSRROP00000000532
ENSRROP00000000532
ENSRROP00000014529
ENSRROP00000023717
ENSRROP00000025700
ENSRROP00000025700
ENSRROP00000014810
ENSRROP00000010728
ENSRROP00000000784
ENSRROP00000021496
ENSRROP00000040447
ENSRROP00000007813
ENSRROP00000012299
ENSRROP00000018761
ENSRROP00000012055
ENSRROP00000005968
ENSRROP00000017048
ENSRROP00000011328
ENSRROP00000018787
ENSRROP00000008648
ENSRROP00000023505
ENSRROP00000035844
ENSRROP00000019462
ENSRROP00000042142
ENSRROP00000042142
ENSRROP00000007036
ENSRROP00000007036
ENSRROP00000022943
ENSRROP00000026671
ENSRROP00000016129
ENSRROP00000007994
ENSRROP00000023137
ENSRROP00000021706
ENSRROP00000027449
ENSRROP00000029222
ENSRROP00000040309
ENSRROP00000012697
ENSRROP00000033341
ENSRROP00000002467
ENSRROP00000030341
ENSRROP00000005450
ENSRROP00000030890
ENSRROP00000027025
ENSRROP00000014310
ENSRROP00000010105
ENSRROP00000001636
ENSRROP00000007353
ENSRROP00000010408
ENSRROP00000019791
ENSRROP00000019544
ENSRROP00000039218
ENSRROP00000025646
ENSRROP00000016065
ENSRROP00000008521
ENSRROP00000034856
ENSRROP00000015795
ENSRROP00000041892
ENSRROP00000036321
ENSRROP00000018457
ENSRROP00000028890
ENSRROP00000009006
ENSRROP00000020138
ENSRROP00000009236
ENSRROP00000013260
ENSRROP00000024350
ENSRROP00000015005
ENSRROP00000009714
ENSRROP00000042109
ENSRROP00000042109
ENSRROP00000011178
ENSRROP00000011178
ENSRROP00000044984
ENSRROP00000035506
ENSRROP00000003700
ENSRROP00000030353
ENSRROP00000011337
ENSRROP00000031908
ENSRROP00000009808
ENSRROP00000004928
ENSRROP00000002073
ENSRROP00000040630
ENSRROP00000002411
ENSRROP00000023161
ENSRROP00000040138
ENSRROP00000025957
ENSRROP00000011602
ENSRROP00000007214
ENSRROP00000004359
ENSRROP00000006227
ENSRROP00000029596
ENSRROP00000013971
ENSRROP00000039491
ENSRROP00000042487
ENSRROP00000042487
ENSRROP00000036043
ENSRROP00000019708
ENSRROP00000026649
ENSRROP00000009675
ENSRROP00000043645
ENSRROP00000035876
ENSRROP00000010797
ENSRROP00000010337
ENSRROP00000010707
ENSRROP00000033321
ENSRROP00000000526
ENSRROP00000017364
ENSRROP00000004127
ENSRROP00000004378
ENSRROP00000004378
ENSRROP00000007152
ENSRROP00000034273
ENSRROP00000034176
ENSRROP00000026767
ENSRROP00000041875
ENSRROP00000002665
ENSRROP00000041357
ENSRROP00000005015
ENSRROP00000029901
ENSRROP00000018639
ENSRROP00000012352
ENSRROP00000011670
ENSRROP00000023312
ENSRROP00000031035
ENSRROP00000030741
ENSRROP00000013545
ENSRROP00000028568
ENSRROP00000029974
ENSRROP00000028810
ENSRROP00000038967
ENSRROP00000036154
ENSRROP00000028174
ENSRROP00000044919
ENSRROP00000014161
ENSRROP00000014928
ENSRROP00000035012
ENSRROP00000006132
ENSRROP00000017502
ENSRROP00000002522
ENSRROP00000043004
ENSRROP00000026834
ENSRROP00000008396
ENSRROP00000014413
ENSRROP00000026303
ENSRROP00000011354
ENSRROP00000001269
ENSRROP00000005597
ENSRROP00000036669
ENSRROP00000027508
ENSRROP00000025312
ENSRROP00000042146
ENSRROP00000010080
ENSRROP00000005733
ENSRROP00000010643
ENSRROP00000042072
ENSRROP00000042072
ENSRROP00000012398
ENSRROP00000026598
ENSRROP00000006098
ENSRROP00000011378
ENSRROP00000030884
ENSRROP00000025747
ENSRROP00000007729
ENSRROP00000011170
ENSRROP00000001635
ENSRROP00000001956
ENSRROP00000031148
ENSRROP00000031578
ENSRROP00000001695
ENSRROP00000005042
ENSRROP00000031034
ENSRROP00000018168
ENSRROP00000045120
ENSRROP00000015703
ENSRROP00000031360
ENSRROP00000045204
ENSRROP00000016438
ENSRROP00000029106
ENSRROP00000042632
ENSRROP00000009973
ENSRROP00000020538
ENSRROP00000030211
ENSRROP00000010133
ENSRROP00000025556
ENSRROP00000003286
ENSRROP00000011109
ENSRROP00000027123
ENSRROP00000011548
ENSRROP00000031950
ENSRROP00000035718
ENSRROP00000020681
ENSRROP00000002792
ENSRROP00000033193
ENSRROP00000003675
ENSRROP00000025030
ENSRROP00000031981
ENSRROP00000034068
ENSRROP00000018194
ENSRROP00000016040
ENSRROP00000041670
ENSRROP00000020425
ENSRROP00000012194
ENSRROP00000035175
ENSRROP00000004404
ENSRROP00000000017
ENSRROP00000007074
ENSRROP00000028452
ENSRROP00000026579
ENSRROP00000043666
ENSRROP00000031782
ENSRROP00000016353
ENSRROP00000017145
ENSRROP00000011825
ENSRROP00000009124
ENSRROP00000021367
ENSRROP00000035136
ENSRROP00000040577
ENSRROP00000001232
ENSRROP00000003481
ENSRROP00000013211
ENSRROP00000010085
ENSRROP00000036849
ENSRROP00000023713
ENSRROP00000045582
ENSRROP00000037996
ENSRROP00000025474
ENSRROP00000041976
ENSRROP00000005224
ENSRROP00000030237
ENSRROP00000023888
ENSRROP00000035727
ENSRROP00000031771
ENSRROP00000021030
ENSRROP00000037958

Sarcophilus_harrisi

ENSSHAP00000028636
ENSSHAP00000008037
ENSSHAP00000011406
ENSSHAP00000011406
ENSSHAP00000036519
ENSSHAP00000010937
ENSSHAP00000027582
ENSSHAP00000031735
ENSSHAP00000002885
ENSSHAP00000036172
ENSSHAP00000003051
ENSSHAP00000016561
ENSSHAP00000036899
ENSSHAP00000019096
ENSSHAP00000019096
ENSSHAP00000044894
ENSSHAP00000042184
ENSSHAP00000009773
ENSSHAP00000018191
ENSSHAP00000010767
ENSSHAP00000030997
ENSSHAP00000018133
ENSSHAP00000026343
ENSSHAP00000018365
ENSSHAP00000008663
ENSSHAP00000040556
ENSSHAP00000027575
ENSSHAP00000029624
ENSSHAP00000019066
ENSSHAP00000025525
ENSSHAP00000037666
ENSSHAP00000003931
ENSSHAP00000031308
ENSSHAP00000027904
ENSSHAP00000003097
ENSSHAP00000021078
ENSSHAP00000037049
ENSSHAP00000043654
ENSSHAP00000039544
ENSSHAP00000022806
ENSSHAP00000008798
ENSSHAP00000019462
ENSSHAP00000005595
ENSSHAP00000003822
ENSSHAP00000028435
ENSSHAP00000043735
ENSSHAP00000044330
ENSSHAP00000043293
ENSSHAP00000005195
ENSSHAP00000030749
ENSSHAP00000041911
ENSSHAP00000015376
ENSSHAP00000025748
ENSSHAP00000042702
ENSSHAP00000019925
ENSSHAP00000035870
ENSSHAP00000011096
ENSSHAP00000036968
ENSSHAP00000004608
ENSSHAP00000034831
ENSSHAP00000009333
ENSSHAP00000013104
ENSSHAP00000024656
ENSSHAP00000018745
ENSSHAP00000017397
ENSSHAP00000038053
ENSSHAP00000029861
ENSSHAP00000039444
ENSSHAP00000005887
ENSSHAP00000026026
ENSSHAP00000016475
ENSSHAP00000016087
ENSSHAP00000003435
ENSSHAP00000043210
ENSSHAP00000035555
ENSSHAP00000040696
ENSSHAP00000021423
ENSSHAP00000020345
ENSSHAP00000033571
ENSSHAP00000019424
ENSSHAP00000043597
ENSSHAP00000038411
ENSSHAP00000033506
ENSSHAP00000015096
ENSSHAP00000017107
ENSSHAP00000014553
ENSSHAP00000041035
ENSSHAP00000012811
ENSSHAP00000020248
ENSSHAP00000007976
ENSSHAP00000033989
ENSSHAP00000015626
ENSSHAP00000019888
ENSSHAP00000010036
ENSSHAP00000035523
ENSSHAP00000035520
ENSSHAP00000010538
ENSSHAP00000039066
ENSSHAP00000041434
ENSSHAP00000016226
ENSSHAP00000010141
ENSSHAP00000036660
ENSSHAP00000037453
ENSSHAP00000025477
ENSSHAP00000026326
ENSSHAP00000043319
ENSSHAP00000013839
ENSSHAP00000026183
ENSSHAP00000015525
ENSSHAP00000018005
ENSSHAP00000028424
ENSSHAP00000035253
ENSSHAP00000000532
ENSSHAP00000024222
ENSSHAP00000013323
ENSSHAP00000034660
ENSSHAP00000007965
ENSSHAP00000008694
ENSSHAP00000009622
ENSSHAP00000015783
ENSSHAP00000020280
ENSSHAP00000026893
ENSSHAP00000019729
ENSSHAP00000019927
ENSSHAP00000041744
ENSSHAP00000041256
ENSSHAP00000011001
ENSSHAP00000037352
ENSSHAP00000012249
ENSSHAP00000002413
ENSSHAP00000026291
ENSSHAP00000034771
ENSSHAP00000040011
ENSSHAP00000041342
ENSSHAP00000011611
ENSSHAP00000001042
ENSSHAP00000034077
ENSSHAP00000016637
ENSSHAP00000026935
ENSSHAP00000037788
ENSSHAP00000013807
ENSSHAP00000000949
ENSSHAP00000032523
ENSSHAP00000015716
ENSSHAP00000043214
ENSSHAP00000005926
ENSSHAP00000021089
ENSSHAP00000015332
ENSSHAP00000013585
ENSSHAP00000002283
ENSSHAP00000002283
ENSSHAP00000037670
ENSSHAP00000001048
ENSSHAP00000013609
ENSSHAP00000038492
ENSSHAP00000005900
ENSSHAP00000008160
ENSSHAP00000019207
ENSSHAP00000003387
ENSSHAP00000011276
ENSSHAP00000044793
ENSSHAP00000005195
ENSSHAP00000030749
ENSSHAP00000006152
ENSSHAP00000016495
ENSSHAP00000016200
ENSSHAP00000041128
ENSSHAP00000012321
ENSSHAP00000014813
ENSSHAP00000024236
ENSSHAP00000008264
ENSSHAP00000032684
ENSSHAP00000044775
ENSSHAP00000013615
ENSSHAP00000006031
ENSSHAP00000028802
ENSSHAP00000027629
ENSSHAP00000007765
ENSSHAP00000035664
ENSSHAP00000014133
ENSSHAP00000025544
ENSSHAP00000003907
ENSSHAP00000025043
ENSSHAP00000020811
ENSSHAP00000024837
ENSSHAP00000034461
ENSSHAP00000033947
ENSSHAP00000045857
ENSSHAP00000025962
ENSSHAP00000021392
ENSSHAP00000038728
ENSSHAP00000045470
ENSSHAP00000036082
ENSSHAP00000036082
ENSSHAP00000043577
ENSSHAP00000037254
ENSSHAP00000028451
ENSSHAP00000026334
ENSSHAP00000006863
ENSSHAP00000038390
ENSSHAP00000026298
ENSSHAP00000041324
ENSSHAP00000020734
ENSSHAP00000037013
ENSSHAP00000014694
ENSSHAP00000025447
ENSSHAP00000011116
ENSSHAP00000044610
ENSSHAP00000041209
ENSSHAP00000042065
ENSSHAP00000011044
ENSSHAP00000020855
ENSSHAP00000024970
ENSSHAP00000038492
ENSSHAP00000005900
ENSSHAP00000039653
ENSSHAP00000046013
ENSSHAP00000040258
ENSSHAP00000012409
ENSSHAP00000036712
ENSSHAP00000036712
ENSSHAP00000025393
ENSSHAP00000025393
ENSSHAP00000036737
ENSSHAP00000001246
ENSSHAP00000019447
ENSSHAP00000034100
ENSSHAP00000007759
ENSSHAP00000044955
ENSSHAP00000004790
ENSSHAP00000035383
ENSSHAP00000016610
ENSSHAP00000036511
ENSSHAP00000043167
ENSSHAP00000018919
ENSSHAP00000040378
ENSSHAP00000005212
ENSSHAP00000012531
ENSSHAP00000010801
ENSSHAP00000014451
ENSSHAP00000041560
ENSSHAP00000027297
ENSSHAP00000035469
ENSSHAP00000008625
ENSSHAP00000043603
ENSSHAP00000040457
ENSSHAP00000023654
ENSSHAP00000005810
ENSSHAP00000005810
ENSSHAP00000017166
ENSSHAP00000017166
ENSSHAP00000028100
ENSSHAP00000001230
ENSSHAP00000018200
ENSSHAP00000033704
ENSSHAP00000018981
ENSSHAP00000009424
ENSSHAP00000028221
ENSSHAP00000030873
ENSSHAP00000018478
ENSSHAP00000035019
ENSSHAP00000022763
ENSSHAP00000039528
ENSSHAP00000013025
ENSSHAP00000020198
ENSSHAP00000020198
ENSSHAP00000041088
ENSSHAP00000041088
ENSSHAP00000001437
ENSSHAP00000001106
ENSSHAP00000013084
ENSSHAP00000033093
ENSSHAP00000001579
ENSSHAP00000044311
ENSSHAP00000030041
ENSSHAP00000023172
ENSSHAP00000035325
ENSSHAP00000023447
ENSSHAP00000009241
ENSSHAP00000016818
ENSSHAP00000002588
ENSSHAP00000043183
ENSSHAP00000022474
ENSSHAP00000044037
ENSSHAP00000029996
ENSSHAP00000006825
ENSSHAP00000019449
ENSSHAP00000037732
ENSSHAP00000016997
ENSSHAP00000010355
ENSSHAP00000025371
ENSSHAP00000029787
ENSSHAP00000044506
ENSSHAP00000038625
ENSSHAP00000044383
ENSSHAP00000029714
ENSSHAP00000026083
ENSSHAP00000033843
ENSSHAP00000003746
ENSSHAP00000019530
ENSSHAP00000042790
ENSSHAP00000035286
ENSSHAP00000041356
ENSSHAP00000032532
ENSSHAP00000015966
ENSSHAP00000043525
ENSSHAP00000002240
ENSSHAP00000015249
ENSSHAP00000015249
ENSSHAP00000019268
ENSSHAP00000019268
ENSSHAP00000016602
ENSSHAP00000022116
ENSSHAP00000026932
ENSSHAP00000042709
ENSSHAP00000026304
ENSSHAP00000005655
ENSSHAP00000044225
ENSSHAP00000028312
ENSSHAP00000039027
ENSSHAP00000003657
ENSSHAP00000027993
ENSSHAP00000035615
ENSSHAP00000026383
ENSSHAP00000031694
ENSSHAP00000013384
ENSSHAP00000033750
ENSSHAP00000044624
ENSSHAP00000017816
ENSSHAP00000012311
ENSSHAP00000033714
ENSSHAP00000002462
ENSSHAP00000031797
ENSSHAP00000030319
ENSSHAP00000030319
ENSSHAP00000032688
ENSSHAP00000020863
ENSSHAP00000003446
ENSSHAP00000032653
ENSSHAP00000038848
ENSSHAP00000036644
ENSSHAP00000001113
ENSSHAP00000026481
ENSSHAP00000001620
ENSSHAP00000027244
ENSSHAP00000004701
ENSSHAP00000026776
ENSSHAP00000000438
ENSSHAP00000000438
ENSSHAP00000014978
ENSSHAP00000039625
ENSSHAP00000017304
ENSSHAP00000034820
ENSSHAP00000031303
ENSSHAP00000042490
ENSSHAP00000030088
ENSSHAP00000023239
ENSSHAP00000017730
ENSSHAP00000039441
ENSSHAP00000020127
ENSSHAP00000026092
ENSSHAP00000037414
ENSSHAP00000005783
ENSSHAP00000041984
ENSSHAP00000037322
ENSSHAP00000020095
ENSSHAP00000035170
ENSSHAP00000011796
ENSSHAP00000005000
ENSSHAP00000039112
ENSSHAP00000016606
ENSSHAP00000028346
ENSSHAP00000015315
ENSSHAP00000021032
ENSSHAP00000017754
ENSSHAP00000025309
ENSSHAP00000004230
ENSSHAP00000002567
ENSSHAP00000042756
ENSSHAP00000028337
ENSSHAP00000023192
ENSSHAP00000023149
ENSSHAP00000032841
ENSSHAP00000014118
ENSSHAP00000041194
ENSSHAP00000033914
ENSSHAP00000011758
ENSSHAP00000041096
ENSSHAP00000002080
ENSSHAP00000028658
ENSSHAP00000014571
ENSSHAP00000005220
ENSSHAP00000021964
ENSSHAP00000037490
ENSSHAP00000020036
ENSSHAP00000020036
ENSSHAP00000025949
ENSSHAP00000017078
ENSSHAP00000000921
ENSSHAP00000028639
ENSSHAP00000028639
ENSSHAP00000045607
ENSSHAP00000026288
ENSSHAP00000011141
ENSSHAP00000002814
ENSSHAP00000035674
ENSSHAP00000016777
ENSSHAP00000022729
ENSSHAP00000030964
ENSSHAP00000017820
ENSSHAP00000035558
ENSSHAP00000003057
ENSSHAP00000021769
ENSSHAP00000008668
ENSSHAP00000002310
ENSSHAP00000021956
ENSSHAP00000038406
ENSSHAP00000027688
ENSSHAP00000030922
ENSSHAP00000028357
ENSSHAP00000021383
ENSSHAP00000032484
ENSSHAP00000010193
ENSSHAP00000041671
ENSSHAP00000031417
ENSSHAP00000032591
ENSSHAP00000035698
ENSSHAP00000023484
ENSSHAP00000026105
ENSSHAP00000039385
ENSSHAP00000023558
ENSSHAP00000003922
ENSSHAP00000023776
ENSSHAP00000026359
ENSSHAP00000045319
ENSSHAP00000014234
ENSSHAP00000034988
ENSSHAP00000012218
ENSSHAP00000029140
ENSSHAP00000018178
ENSSHAP00000014807
ENSSHAP00000012386
ENSSHAP00000038528
ENSSHAP00000037048
ENSSHAP00000009418
ENSSHAP00000017120
ENSSHAP00000030822
ENSSHAP00000036195
ENSSHAP00000030007
ENSSHAP00000013928
ENSSHAP00000013015
ENSSHAP00000045187
ENSSHAP00000017600
ENSSHAP00000014068
ENSSHAP00000005376
ENSSHAP00000024397
ENSSHAP00000005376
ENSSHAP00000045091
ENSSHAP00000037164
ENSSHAP00000038994
ENSSHAP00000016889
ENSSHAP00000034292
ENSSHAP00000034959
ENSSHAP00000024855
ENSSHAP00000032667
ENSSHAP00000010206
ENSSHAP00000035298
ENSSHAP00000026801
ENSSHAP00000000624
ENSSHAP00000044919
ENSSHAP00000025817
ENSSHAP00000028642
ENSSHAP00000009476
ENSSHAP00000039236
ENSSHAP00000044499
ENSSHAP00000019218
ENSSHAP00000045181

Sciurus_vulgaris

ENSSVLP00005000507
ENSSVLP00005025803
ENSSVLP00005022208
ENSSVLP00005022208
ENSSVLP00005005174
ENSSVLP00005025775
ENSSVLP00005014059
ENSSVLP00005019540
ENSSVLP00005002902
ENSSVLP00005003432
ENSSVLP00005003379
ENSSVLP00005000447
ENSSVLP00005018035
ENSSVLP00005031444
ENSSVLP00005004016
ENSSVLP00005001847
ENSSVLP00005001847
ENSSVLP00005032747
ENSSVLP00005002726
ENSSVLP00005014860
ENSSVLP00005023115
ENSSVLP00005023946
ENSSVLP00005001717
ENSSVLP00005008354
ENSSVLP00005031162
ENSSVLP00005015267
ENSSVLP00005032382
ENSSVLP00005003976
ENSSVLP00005023858
ENSSVLP00005003572
ENSSVLP00005011970
ENSSVLP00005015295
ENSSVLP00005002621
ENSSVLP00005005332
ENSSVLP00005018316
ENSSVLP00005001580
ENSSVLP00005024745
ENSSVLP00005004326
ENSSVLP00005032013
ENSSVLP00005015117
ENSSVLP00005017389
ENSSVLP00005030964
ENSSVLP00005003810
ENSSVLP00005014201
ENSSVLP00005011082
ENSSVLP00005001687
ENSSVLP00005000937
ENSSVLP00005006776
ENSSVLP00005011595
ENSSVLP00005025852
ENSSVLP00005015865
ENSSVLP00005016724
ENSSVLP00005030926
ENSSVLP00005013360
ENSSVLP00005031513
ENSSVLP00005017114
ENSSVLP00005009879
ENSSVLP00005017385
ENSSVLP00005022698
ENSSVLP00005002369
ENSSVLP00005018199
ENSSVLP00005030279
ENSSVLP00005010196
ENSSVLP00005009972
ENSSVLP00005032731
ENSSVLP00005001852
ENSSVLP00005008800
ENSSVLP00005020714
ENSSVLP00005014977
ENSSVLP00005021642
ENSSVLP00005003207
ENSSVLP00005026750
ENSSVLP00005012419
ENSSVLP00005000791
ENSSVLP00005017001
ENSSVLP00005007053
ENSSVLP00005003709
ENSSVLP00005001597
ENSSVLP00005001655
ENSSVLP00005011511
ENSSVLP00005020126
ENSSVLP00005011212
ENSSVLP00005021121
ENSSVLP00005011154
ENSSVLP00005027797
ENSSVLP00005020029
ENSSVLP00005031981
ENSSVLP00005009441
ENSSVLP00005011208
ENSSVLP00005010035
ENSSVLP00005024832
ENSSVLP00005009242
ENSSVLP00005004817
ENSSVLP00005019730
ENSSVLP00005001839
ENSSVLP00005008856
ENSSVLP00005012376
ENSSVLP00005001986
ENSSVLP00005030260
ENSSVLP00005011281
ENSSVLP00005010235
ENSSVLP00005005125
ENSSVLP00005008695
ENSSVLP00005014984
ENSSVLP00005016570
ENSSVLP00005018784
ENSSVLP00005012581
ENSSVLP00005026020
ENSSVLP00005014468
ENSSVLP00005009330
ENSSVLP00005016966
ENSSVLP00005015962
ENSSVLP00005016482
ENSSVLP00005022240
ENSSVLP00005016833
ENSSVLP00005015231
ENSSVLP00005016135
ENSSVLP00005025552
ENSSVLP00005008896
ENSSVLP00005026794
ENSSVLP00005017528
ENSSVLP00005021309
ENSSVLP00005008875
ENSSVLP00005017696
ENSSVLP00005026550
ENSSVLP00005007506
ENSSVLP00005003734
ENSSVLP00005026038
ENSSVLP00005028555
ENSSVLP00005009917
ENSSVLP00005018651
ENSSVLP00005018302
ENSSVLP00005018508
ENSSVLP00005011375
ENSSVLP00005018307
ENSSVLP00005003263
ENSSVLP00005026873
ENSSVLP00005025133
ENSSVLP00005019648
ENSSVLP00005009029
ENSSVLP00005019361
ENSSVLP00005015595
ENSSVLP00005021211
ENSSVLP00005019940
ENSSVLP00005024311
ENSSVLP00005016641
ENSSVLP00005002430
ENSSVLP00005018758
ENSSVLP00005030786
ENSSVLP00005001005
ENSSVLP00005014315
ENSSVLP00005006645
ENSSVLP00005001227
ENSSVLP00005008632
ENSSVLP00005001749
ENSSVLP00005002119
ENSSVLP00005009642
ENSSVLP00005021028
ENSSVLP00005017923
ENSSVLP00005017547
ENSSVLP00005022875
ENSSVLP00005028782
ENSSVLP00005019891
ENSSVLP00005001774
ENSSVLP00005001735
ENSSVLP00005001914
ENSSVLP00005002220
ENSSVLP00005005688
ENSSVLP00005032605
ENSSVLP00005023529
ENSSVLP00005023529
ENSSVLP00005019987
ENSSVLP00005008685
ENSSVLP00005012865
ENSSVLP00005004485
ENSSVLP00005029352
ENSSVLP00005010016
ENSSVLP00005019491
ENSSVLP00005007508
ENSSVLP00005011412
ENSSVLP00005011819
ENSSVLP00005029149
ENSSVLP00005028146
ENSSVLP00005000113
ENSSVLP00005017737
ENSSVLP00005025867
ENSSVLP00005018123
ENSSVLP00005030626
ENSSVLP00005030205
ENSSVLP00005003192
ENSSVLP00005008250
ENSSVLP00005016340
ENSSVLP00005004718
ENSSVLP00005005866
ENSSVLP00005023842
ENSSVLP00005024054
ENSSVLP00005012963
ENSSVLP00005029622
ENSSVLP00005026784
ENSSVLP00005028316
ENSSVLP00005023938
ENSSVLP00005004023
ENSSVLP00005016502
ENSSVLP00005002921
ENSSVLP00005013926
ENSSVLP00005029505
ENSSVLP00005025815
ENSSVLP00005014743
ENSSVLP00005002477
ENSSVLP00005030899
ENSSVLP00005015524
ENSSVLP00005004246
ENSSVLP00005012088
ENSSVLP00005000890
ENSSVLP00005024259
ENSSVLP00005024259
ENSSVLP00005027336
ENSSVLP00005033201
ENSSVLP00005021490
ENSSVLP00005021868
ENSSVLP00005002367
ENSSVLP00005002993
ENSSVLP00005031562
ENSSVLP00005029772
ENSSVLP00005007284
ENSSVLP00005021704
ENSSVLP00005012273
ENSSVLP00005012231
ENSSVLP00005003893
ENSSVLP00005011624
ENSSVLP00005025972
ENSSVLP00005009281
ENSSVLP00005016369
ENSSVLP00005032111
ENSSVLP00005020557
ENSSVLP00005015534
ENSSVLP00005019715
ENSSVLP00005001395
ENSSVLP00005018767
ENSSVLP00005018214
ENSSVLP00005009968
ENSSVLP00005027869
ENSSVLP00005027869
ENSSVLP00005009796
ENSSVLP00005028271
ENSSVLP00005001695
ENSSVLP00005019422
ENSSVLP00005013998
ENSSVLP00005023203
ENSSVLP00005021679
ENSSVLP00005027000
ENSSVLP00005023308
ENSSVLP00005019679
ENSSVLP00005013219
ENSSVLP00005018489
ENSSVLP00005009096
ENSSVLP00005011818
ENSSVLP00005029627
ENSSVLP00005017410
ENSSVLP00005016199
ENSSVLP00005012814
ENSSVLP00005004150
ENSSVLP00005025842
ENSSVLP00005002370
ENSSVLP00005018883
ENSSVLP00005008918
ENSSVLP00005015124
ENSSVLP00005033216
ENSSVLP00005029613
ENSSVLP00005028673
ENSSVLP00005018280
ENSSVLP00005018944
ENSSVLP00005027956
ENSSVLP00005027956
ENSSVLP00005016853
ENSSVLP00005016853
ENSSVLP00005005514
ENSSVLP00005000232
ENSSVLP00005014982
ENSSVLP00005014982
ENSSVLP00005015023
ENSSVLP00005017959
ENSSVLP00005017303
ENSSVLP00005013517
ENSSVLP00005000622
ENSSVLP00005033185
ENSSVLP00005031138
ENSSVLP00005033184
ENSSVLP00005023225
ENSSVLP00005003075
ENSSVLP00005022564
ENSSVLP00005032287
ENSSVLP00005000910
ENSSVLP00005001183
ENSSVLP00005018080
ENSSVLP00005006734
ENSSVLP00005022691
ENSSVLP00005007791
ENSSVLP00005007791
ENSSVLP00005022012
ENSSVLP00005022012
ENSSVLP00005021915
ENSSVLP00005021915
ENSSVLP00005016074
ENSSVLP00005033198
ENSSVLP00005013295
ENSSVLP00005021302
ENSSVLP00005000438
ENSSVLP00005005696
ENSSVLP00005011319
ENSSVLP00005021274
ENSSVLP00005017929
ENSSVLP00005029904
ENSSVLP00005003332
ENSSVLP00005027233
ENSSVLP00005019364
ENSSVLP00005018789
ENSSVLP00005027057
ENSSVLP00005005733
ENSSVLP00005029989
ENSSVLP00005021563
ENSSVLP00005024375
ENSSVLP00005023467
ENSSVLP00005015056
ENSSVLP00005026179
ENSSVLP00005026698
ENSSVLP00005023090
ENSSVLP00005030492
ENSSVLP00005024871
ENSSVLP00005018951
ENSSVLP00005004914
ENSSVLP00005023255
ENSSVLP00005012744
ENSSVLP00005002910
ENSSVLP00005016003
ENSSVLP00005001289
ENSSVLP00005001310
ENSSVLP00005007295
ENSSVLP00005029128
ENSSVLP00005022720
ENSSVLP00005002096
ENSSVLP00005007396
ENSSVLP00005016568
ENSSVLP00005028956
ENSSVLP00005033174
ENSSVLP00005012835
ENSSVLP00005011079
ENSSVLP00005011079
ENSSVLP00005007603
ENSSVLP00005022790
ENSSVLP00005012697
ENSSVLP00005019958
ENSSVLP00005003724
ENSSVLP00005003979
ENSSVLP00005021390
ENSSVLP00005006603
ENSSVLP00005013143
ENSSVLP00005011814
ENSSVLP00005016712
ENSSVLP00005032661
ENSSVLP00005013157
ENSSVLP00005013996
ENSSVLP00005000050
ENSSVLP00005002512
ENSSVLP00005003095
ENSSVLP00005029070
ENSSVLP00005020436
ENSSVLP00005007796
ENSSVLP00005008095
ENSSVLP00005008095
ENSSVLP00005026682
ENSSVLP00005008912
ENSSVLP00005009910
ENSSVLP00005006038
ENSSVLP00005013790
ENSSVLP00005014302
ENSSVLP00005022808
ENSSVLP00005022400
ENSSVLP00005021755
ENSSVLP00005024406
ENSSVLP00005021709
ENSSVLP00005027188
ENSSVLP00005011901
ENSSVLP00005031606
ENSSVLP00005008172
ENSSVLP00005018374
ENSSVLP00005029055
ENSSVLP00005029055
ENSSVLP00005005152
ENSSVLP00005000017
ENSSVLP00005011556
ENSSVLP00005017937
ENSSVLP00005012506
ENSSVLP00005012450
ENSSVLP00005000526
ENSSVLP00005012391
ENSSVLP00005025030
ENSSVLP00005020075
ENSSVLP00005006120
ENSSVLP00005010673
ENSSVLP00005015415
ENSSVLP00005010586
ENSSVLP00005017066
ENSSVLP00005017076
ENSSVLP00005026626
ENSSVLP00005001156
ENSSVLP00005029300
ENSSVLP00005029248
ENSSVLP00005028551
ENSSVLP00005018782
ENSSVLP00005016287
ENSSVLP00005020951
ENSSVLP00005013925
ENSSVLP00005027245
ENSSVLP00005027647
ENSSVLP00005010292
ENSSVLP00005010902
ENSSVLP00005016134
ENSSVLP00005027286
ENSSVLP00005009537
ENSSVLP00005020332
ENSSVLP00005007712
ENSSVLP00005000074
ENSSVLP00005014916
ENSSVLP00005026277
ENSSVLP00005020920
ENSSVLP00005017262
ENSSVLP00005029685
ENSSVLP00005012849
ENSSVLP00005005786
ENSSVLP00005000796
ENSSVLP00005029316
ENSSVLP00005029316
ENSSVLP00005021073
ENSSVLP00005005399
ENSSVLP00005021958
ENSSVLP00005021958
ENSSVLP00005027378
ENSSVLP00005014304
ENSSVLP00005014370
ENSSVLP00005026974
ENSSVLP00005027595
ENSSVLP00005001801
ENSSVLP00005007093
ENSSVLP00005015632
ENSSVLP00005001629
ENSSVLP00005025685
ENSSVLP00005003606
ENSSVLP00005008564
ENSSVLP00005007592
ENSSVLP00005027103
ENSSVLP00005032812
ENSSVLP00005005169
ENSSVLP00005029638
ENSSVLP00005006817
ENSSVLP00005025228
ENSSVLP00005002688
ENSSVLP00005025621
ENSSVLP00005005958
ENSSVLP00005009892
ENSSVLP00005022533
ENSSVLP00005000037
ENSSVLP00005016073
ENSSVLP00005030883
ENSSVLP00005021912
ENSSVLP00005026712
ENSSVLP00005013710
ENSSVLP00005010742
ENSSVLP00005012090
ENSSVLP00005007052
ENSSVLP00005020757
ENSSVLP00005008702
ENSSVLP00005024552
ENSSVLP00005004742
ENSSVLP00005031604
ENSSVLP00005020272
ENSSVLP00005008589
ENSSVLP00005021196
ENSSVLP00005002204
ENSSVLP00005011110
ENSSVLP00005028432
ENSSVLP00005004531
ENSSVLP00005013416
ENSSVLP00005006910
ENSSVLP00005011358
ENSSVLP00005010415
ENSSVLP00005021702
ENSSVLP00005019975
ENSSVLP00005004997
ENSSVLP00005018151
ENSSVLP00005028946
ENSSVLP00005028264
ENSSVLP00005005027
ENSSVLP00005013287
ENSSVLP00005029680
ENSSVLP00005002563
ENSSVLP00005008153
ENSSVLP00005025579
ENSSVLP00005004127
ENSSVLP00005013102
ENSSVLP00005019964
ENSSVLP00005010731
ENSSVLP00005013850
ENSSVLP00005007550
ENSSVLP00005007765
ENSSVLP00005007797
ENSSVLP00005012546
ENSSVLP00005011552
ENSSVLP00005012392
ENSSVLP00005011656
ENSSVLP00005011481
ENSSVLP00005012315
ENSSVLP00005023021
ENSSVLP00005021056
ENSSVLP00005022011
ENSSVLP00005031475
ENSSVLP00005009493

Sorex_araneus

ENSSARP00000012387
ENSSARP00000011927
ENSSARP00000011927
ENSSARP00000003926
ENSSARP00000007581
ENSSARP00000004524
ENSSARP00000007178
ENSSARP00000006479
ENSSARP00000012358
ENSSARP00000009524
ENSSARP00000008393
ENSSARP00000011132
ENSSARP00000008460
ENSSARP00000008460
ENSSARP00000000353
ENSSARP00000010078
ENSSARP00000008035
ENSSARP00000007442
ENSSARP00000008208
ENSSARP00000004246
ENSSARP00000009217
ENSSARP00000011645
ENSSARP00000010541
ENSSARP00000009828
ENSSARP00000007010
ENSSARP00000013159
ENSSARP00000010226
ENSSARP00000002543
ENSSARP00000002803
ENSSARP00000010171
ENSSARP00000005637
ENSSARP00000004154
ENSSARP00000004863
ENSSARP00000012852
ENSSARP00000002892
ENSSARP00000002228
ENSSARP00000004206
ENSSARP00000000618
ENSSARP00000007387
ENSSARP00000003687
ENSSARP00000004452
ENSSARP00000011347
ENSSARP00000009627
ENSSARP00000008462
ENSSARP00000012548
ENSSARP00000003951
ENSSARP00000007142
ENSSARP00000000200
ENSSARP00000007647
ENSSARP00000004936
ENSSARP00000001548
ENSSARP00000005473
ENSSARP00000006852
ENSSARP00000008763
ENSSARP00000002450
ENSSARP00000007586
ENSSARP00000001568
ENSSARP00000003169
ENSSARP00000001765
ENSSARP00000013080
ENSSARP00000008214
ENSSARP00000001465
ENSSARP00000004195
ENSSARP00000007436
ENSSARP00000011801
ENSSARP00000005924
ENSSARP00000010378
ENSSARP00000001806
ENSSARP00000012034
ENSSARP00000011531
ENSSARP00000003129
ENSSARP00000013065
ENSSARP00000004652
ENSSARP00000002634
ENSSARP00000003368
ENSSARP00000008764
ENSSARP00000006634
ENSSARP00000006824
ENSSARP00000005453
ENSSARP00000011855
ENSSARP00000008709
ENSSARP00000005886
ENSSARP00000008452
ENSSARP00000002498
ENSSARP00000008474
ENSSARP00000013147
ENSSARP00000013150
ENSSARP00000013149
ENSSARP00000011123
ENSSARP00000007328
ENSSARP00000006430
ENSSARP00000001008
ENSSARP00000001344
ENSSARP00000002597
ENSSARP00000006658
ENSSARP00000004893
ENSSARP00000006903
ENSSARP00000011736
ENSSARP00000006045
ENSSARP00000006316
ENSSARP00000004960
ENSSARP00000004897
ENSSARP00000001164
ENSSARP00000004474
ENSSARP00000005897
ENSSARP00000011166
ENSSARP00000008301
ENSSARP00000008036
ENSSARP00000002869
ENSSARP00000005465
ENSSARP00000007498
ENSSARP00000004287
ENSSARP00000005521
ENSSARP00000002337
ENSSARP00000005410
ENSSARP00000002155
ENSSARP00000000131
ENSSARP00000010267
ENSSARP00000006689
ENSSARP00000006689
ENSSARP00000009403
ENSSARP00000008094
ENSSARP00000000746
ENSSARP00000012472
ENSSARP00000010481
ENSSARP00000011400
ENSSARP00000009904
ENSSARP00000004037
ENSSARP00000013193
ENSSARP00000007822
ENSSARP00000000616
ENSSARP00000008902
ENSSARP00000002302
ENSSARP00000005250
ENSSARP00000010052
ENSSARP00000009776
ENSSARP00000009963
ENSSARP00000004387
ENSSARP00000002374
ENSSARP00000001464
ENSSARP00000011771
ENSSARP00000011243
ENSSARP00000007842
ENSSARP00000006150
ENSSARP00000001965
ENSSARP00000002767
ENSSARP00000005126
ENSSARP00000008076
ENSSARP00000010051
ENSSARP00000008504
ENSSARP00000007123
ENSSARP00000012110
ENSSARP00000002099
ENSSARP00000003695
ENSSARP00000012587
ENSSARP00000006811
ENSSARP00000001900
ENSSARP00000011638
ENSSARP00000010701
ENSSARP00000009682
ENSSARP00000002612
ENSSARP00000002612
ENSSARP00000006337
ENSSARP00000006478
ENSSARP00000010778
ENSSARP00000010302
ENSSARP00000010706
ENSSARP00000010761
ENSSARP00000012033
ENSSARP00000007042
ENSSARP00000002932
ENSSARP00000001062
ENSSARP00000011710
ENSSARP00000007082
ENSSARP00000000791
ENSSARP00000001655
ENSSARP00000001677
ENSSARP00000012958
ENSSARP00000002147
ENSSARP00000002991
ENSSARP00000004743
ENSSARP00000011065
ENSSARP00000007259
ENSSARP00000002955
ENSSARP00000002955
ENSSARP00000000275
ENSSARP00000011619
ENSSARP00000005016
ENSSARP00000009605
ENSSARP00000004879
ENSSARP00000005368
ENSSARP00000013028
ENSSARP00000007456
ENSSARP00000000175
ENSSARP00000011035
ENSSARP00000001978
ENSSARP00000000016
ENSSARP00000004108
ENSSARP00000004108
ENSSARP00000002961
ENSSARP00000002961
ENSSARP00000010076
ENSSARP00000003597
ENSSARP00000002400
ENSSARP00000008259
ENSSARP00000009752
ENSSARP00000012882
ENSSARP00000012234
ENSSARP00000010937
ENSSARP00000003517
ENSSARP00000010124
ENSSARP00000001777
ENSSARP00000006783
ENSSARP00000007616
ENSSARP00000007290
ENSSARP00000000647
ENSSARP00000001130
ENSSARP00000000484
ENSSARP00000002038
ENSSARP00000012399
ENSSARP00000008062
ENSSARP00000011566
ENSSARP00000008742
ENSSARP00000000688
ENSSARP00000004748
ENSSARP00000003351
ENSSARP00000000245
ENSSARP00000009805
ENSSARP00000003010
ENSSARP00000007619
ENSSARP00000008541
ENSSARP00000003427
ENSSARP00000010186
ENSSARP00000011437
ENSSARP00000007457
ENSSARP00000007231
ENSSARP00000007792
ENSSARP00000000137
ENSSARP00000009717
ENSSARP00000010833
ENSSARP00000007739
ENSSARP00000002588
ENSSARP00000007400
ENSSARP00000008111
ENSSARP00000008111
ENSSARP00000002913
ENSSARP00000002554
ENSSARP00000008339
ENSSARP00000004578
ENSSARP00000003665
ENSSARP00000004268
ENSSARP00000004801
ENSSARP00000006249
ENSSARP00000009229
ENSSARP00000010941
ENSSARP00000003535
ENSSARP00000013154
ENSSARP00000004282
ENSSARP00000006073
ENSSARP00000010303
ENSSARP00000006513
ENSSARP00000003045
ENSSARP00000007655
ENSSARP00000003802
ENSSARP00000005343
ENSSARP00000013010
ENSSARP00000007336
ENSSARP00000011834
ENSSARP00000009811
ENSSARP00000007245
ENSSARP00000009804
ENSSARP00000006026
ENSSARP00000001945
ENSSARP00000002619
ENSSARP00000010243
ENSSARP00000005276
ENSSARP00000008793
ENSSARP00000003031
ENSSARP00000004505
ENSSARP00000012496
ENSSARP00000002117
ENSSARP00000009064
ENSSARP00000006703
ENSSARP00000006567
ENSSARP00000003046
ENSSARP00000009865
ENSSARP00000004830
ENSSARP00000004830
ENSSARP00000011245
ENSSARP00000011248
ENSSARP00000001162
ENSSARP00000004575
ENSSARP00000004677
ENSSARP00000012870
ENSSARP00000013024
ENSSARP00000007556
ENSSARP00000006674
ENSSARP00000003406
ENSSARP00000012051
ENSSARP00000001967
ENSSARP00000005186
ENSSARP00000007552
ENSSARP00000001341
ENSSARP00000003233
ENSSARP00000003679
ENSSARP00000011330
ENSSARP00000002556
ENSSARP00000011478
ENSSARP00000010537
ENSSARP00000000116
ENSSARP00000007325
ENSSARP00000013142
ENSSARP00000004089
ENSSARP00000010685
ENSSARP00000005443
ENSSARP00000010210
ENSSARP00000004184
ENSSARP00000006475
ENSSARP00000012433
ENSSARP00000012396
ENSSARP00000011505
ENSSARP00000002901
ENSSARP00000001616
ENSSARP00000003261
ENSSARP00000005971
ENSSARP00000000626
ENSSARP00000000708
ENSSARP00000011401
ENSSARP00000005082
ENSSARP00000007479
ENSSARP00000009667
ENSSARP00000010661
ENSSARP00000012479
ENSSARP00000007926
ENSSARP00000009242
ENSSARP00000007784
ENSSARP00000009596
ENSSARP00000012702
ENSSARP00000004761
ENSSARP00000005896
ENSSARP00000005806
ENSSARP00000011020
ENSSARP00000005911
ENSSARP00000006739
ENSSARP00000000317
ENSSARP00000002779
ENSSARP00000002023
ENSSARP00000000462

Sus_scrofa

ENSSSCP00000010069
ENSSSCP00000025127
ENSSSCP00000034812
ENSSSCP00000034812
ENSSSCP00000010088
ENSSSCP00000020917
ENSSSCP00000038258
ENSSSCP00000012866
ENSSSCP00000010019
ENSSSCP00000034395
ENSSSCP00000039358
ENSSSCP00000063657
ENSSSCP00000071269
ENSSSCP00000073405
ENSSSCP00000010309
ENSSSCP00000010341
ENSSSCP00000010341
ENSSSCP00000027713
ENSSSCP00000005464
ENSSSCP00000042799
ENSSSCP00000049129
ENSSSCP00000075955
ENSSSCP00000010006
ENSSSCP00000032747
ENSSSCP00000004949
ENSSSCP00000042834
ENSSSCP00000011062
ENSSSCP00000005583
ENSSSCP00000053189
ENSSSCP00000074455
ENSSSCP00000036828
ENSSSCP00000076245
ENSSSCP00000010920
ENSSSCP00000034352
ENSSSCP00000002119
ENSSSCP00000014288
ENSSSCP00000010011
ENSSSCP00000043554
ENSSSCP00000009576
ENSSSCP00000027232
ENSSSCP00000053017
ENSSSCP00000070899
ENSSSCP00000028338
ENSSSCP00000038425
ENSSSCP00000035056
ENSSSCP00000002716
ENSSSCP00000015529
ENSSSCP00000031922
ENSSSCP00000047501
ENSSSCP00000004033
ENSSSCP00000002633
ENSSSCP00000005883
ENSSSCP00000013545
ENSSSCP00000080688
ENSSSCP00000068753
ENSSSCP00000051414
ENSSSCP00000060284
ENSSSCP00000080735
ENSSSCP00000080361
ENSSSCP00000077172
ENSSSCP00000040457
ENSSSCP00000079436
ENSSSCP00000033977
ENSSSCP00000073712
ENSSSCP00000057386
ENSSSCP00000049353
ENSSSCP00000056898
ENSSSCP00000010204
ENSSSCP00000073267
ENSSSCP00000037434
ENSSSCP00000007651
ENSSSCP00000078353
ENSSSCP00000059284
ENSSSCP00000006432
ENSSSCP00000057990
ENSSSCP00000058756
ENSSSCP00000057852
ENSSSCP00000033435
ENSSSCP00000014110
ENSSSCP00000076232
ENSSSCP00000041677
ENSSSCP00000016242
ENSSSCP00000079196
ENSSSCP00000072362
ENSSSCP00000074790
ENSSSCP00000024490
ENSSSCP00000010146
ENSSSCP00000081079
ENSSSCP00000046870
ENSSSCP00000049016
ENSSSCP00000070569
ENSSSCP00000015866
ENSSSCP00000019196
ENSSSCP00000058851
ENSSSCP00000026271
ENSSSCP00000001613
ENSSSCP00000042651
ENSSSCP00000046079
ENSSSCP00000020926
ENSSSCP00000050591
ENSSSCP00000078104
ENSSSCP00000008898
ENSSSCP00000075782
ENSSSCP00000046438
ENSSSCP00000077920
ENSSSCP00000032585
ENSSSCP00000067348
ENSSSCP00000023575
ENSSSCP00000072988
ENSSSCP00000004984
ENSSSCP00000010752
ENSSSCP00000038433
ENSSSCP00000035509
ENSSSCP00000048964
ENSSSCP00000041646
ENSSSCP00000015927
ENSSSCP00000040878
ENSSSCP00000010995
ENSSSCP00000038724
ENSSSCP00000036045
ENSSSCP00000059978
ENSSSCP00000013229
ENSSSCP00000044566
ENSSSCP00000077655
ENSSSCP00000031618
ENSSSCP00000053057
ENSSSCP00000009599
ENSSSCP00000029500
ENSSSCP00000012097
ENSSSCP00000004726
ENSSSCP00000069987
ENSSSCP00000055283
ENSSSCP00000057225
ENSSSCP00000046706
ENSSSCP00000018646
ENSSSCP00000013117
ENSSSCP00000008739
ENSSSCP00000033121
ENSSSCP00000043408
ENSSSCP00000004594
ENSSSCP00000063153
ENSSSCP00000044175
ENSSSCP00000048224
ENSSSCP00000048507
ENSSSCP00000076380
ENSSSCP00000057492
ENSSSCP00000075645
ENSSSCP00000013869
ENSSSCP00000063089
ENSSSCP00000040631
ENSSSCP00000032446
ENSSSCP00000041949
ENSSSCP00000035899
ENSSSCP00000039203
ENSSSCP00000015618
ENSSSCP00000007344
ENSSSCP00000076524
ENSSSCP00000016641
ENSSSCP00000078258
ENSSSCP00000067830
ENSSSCP00000066841
ENSSSCP00000002613
ENSSSCP00000045575
ENSSSCP00000023115
ENSSSCP00000007174
ENSSSCP00000054876
ENSSSCP00000064055
ENSSSCP00000036986
ENSSSCP00000079880
ENSSSCP00000079880
ENSSSCP00000013431
ENSSSCP00000062076
ENSSSCP00000058038
ENSSSCP00000058634
ENSSSCP00000006744
ENSSSCP00000019065
ENSSSCP00000012958
ENSSSCP00000002588
ENSSSCP00000048614
ENSSSCP00000029132
ENSSSCP00000072197
ENSSSCP00000026062
ENSSSCP00000006699
ENSSSCP00000028690
ENSSSCP00000032117
ENSSSCP00000039594
ENSSSCP00000013121
ENSSSCP00000052381
ENSSSCP00000052661
ENSSSCP00000048514
ENSSSCP00000031410
ENSSSCP00000057037
ENSSSCP00000053009
ENSSSCP00000009873
ENSSSCP00000054249
ENSSSCP00000040541
ENSSSCP00000072825
ENSSSCP00000062052
ENSSSCP00000009008
ENSSSCP00000023404
ENSSSCP00000042243
ENSSSCP00000016316
ENSSSCP00000029120
ENSSSCP00000035859
ENSSSCP00000075464
ENSSSCP00000071752
ENSSSCP00000040201
ENSSSCP00000011866
ENSSSCP00000041527
ENSSSCP00000045461
ENSSSCP00000045461
ENSSSCP00000049087
ENSSSCP00000037291
ENSSSCP00000006043
ENSSSCP00000074176
ENSSSCP00000005115
ENSSSCP00000026123
ENSSSCP00000065216
ENSSSCP00000018211
ENSSSCP00000055497
ENSSSCP00000023704
ENSSSCP00000004695
ENSSSCP00000073079
ENSSSCP00000011987
ENSSSCP00000009789
ENSSSCP00000013162
ENSSSCP00000014162
ENSSSCP00000019167
ENSSSCP00000014636
ENSSSCP00000036004
ENSSSCP00000040469
ENSSSCP00000062818
ENSSSCP00000051374
ENSSSCP00000065894
ENSSSCP00000057315
ENSSSCP00000018558
ENSSSCP00000072919
ENSSSCP00000011191
ENSSSCP00000011191
ENSSSCP00000077692
ENSSSCP00000043888
ENSSSCP00000009497
ENSSSCP00000009583
ENSSSCP00000023508
ENSSSCP00000050490
ENSSSCP00000049865
ENSSSCP00000032475
ENSSSCP00000066619
ENSSSCP00000080862
ENSSSCP00000042817
ENSSSCP00000004979
ENSSSCP00000046591
ENSSSCP00000054818
ENSSSCP00000004434
ENSSSCP00000038204
ENSSSCP00000075161
ENSSSCP00000075638
ENSSSCP00000048241
ENSSSCP00000055873
ENSSSCP00000018129
ENSSSCP00000002641
ENSSSCP00000032351
ENSSSCP00000015789
ENSSSCP00000055591
ENSSSCP00000007438
ENSSSCP00000055117
ENSSSCP00000005644
ENSSSCP00000005644
ENSSSCP00000043087
ENSSSCP00000043087
ENSSSCP00000036385
ENSSSCP00000054375
ENSSSCP00000024557
ENSSSCP00000013120
ENSSSCP00000038800
ENSSSCP00000052616
ENSSSCP00000005129
ENSSSCP00000049859
ENSSSCP00000009241
ENSSSCP00000081330
ENSSSCP00000017025
ENSSSCP00000062347
ENSSSCP00000061428
ENSSSCP00000079247
ENSSSCP00000034737
ENSSSCP00000016769
ENSSSCP00000055857
ENSSSCP00000061906
ENSSSCP00000075340
ENSSSCP00000075340
ENSSSCP00000072619
ENSSSCP00000072619
ENSSSCP00000032164
ENSSSCP00000064005
ENSSSCP00000076454
ENSSSCP00000051535
ENSSSCP00000046820
ENSSSCP00000033100
ENSSSCP00000045949
ENSSSCP00000034919
ENSSSCP00000059289
ENSSSCP00000051281
ENSSSCP00000002743
ENSSSCP00000055649
ENSSSCP00000017949
ENSSSCP00000027784
ENSSSCP00000014374
ENSSSCP00000013095
ENSSSCP00000025903
ENSSSCP00000003904
ENSSSCP00000019959
ENSSSCP00000007484
ENSSSCP00000012192
ENSSSCP00000034781
ENSSSCP00000038531
ENSSSCP00000047067
ENSSSCP00000045890
ENSSSCP00000035198
ENSSSCP00000032909
ENSSSCP00000033181
ENSSSCP00000034896
ENSSSCP00000065500
ENSSSCP00000017560
ENSSSCP00000054424
ENSSSCP00000054381
ENSSSCP00000022710
ENSSSCP00000058082
ENSSSCP00000051617
ENSSSCP00000069746
ENSSSCP00000006159
ENSSSCP00000068222
ENSSSCP00000022104
ENSSSCP00000008432
ENSSSCP00000008432
ENSSSCP00000032558
ENSSSCP00000032558
ENSSSCP00000050542
ENSSSCP00000006136
ENSSSCP00000025996
ENSSSCP00000039014
ENSSSCP00000006566
ENSSSCP00000073818
ENSSSCP00000048140
ENSSSCP00000079671
ENSSSCP00000027852
ENSSSCP00000055710
ENSSSCP00000003976
ENSSSCP00000042832
ENSSSCP00000013809
ENSSSCP00000004954
ENSSSCP00000062360
ENSSSCP00000034341
ENSSSCP00000047250
ENSSSCP00000050213
ENSSSCP00000067895
ENSSSCP00000031197
ENSSSCP00000033447
ENSSSCP00000033447
ENSSSCP00000003079
ENSSSCP00000058725
ENSSSCP00000077453
ENSSSCP00000041867
ENSSSCP00000060622
ENSSSCP00000044563
ENSSSCP00000034069
ENSSSCP00000020612
ENSSSCP00000009843
ENSSSCP00000073311
ENSSSCP00000018276
ENSSSCP00000003357
ENSSSCP00000069941
ENSSSCP00000021631
ENSSSCP00000021631
ENSSSCP00000017055
ENSSSCP00000046072
ENSSSCP00000037175
ENSSSCP00000045015
ENSSSCP00000069256
ENSSSCP00000040416
ENSSSCP00000015495
ENSSSCP00000060193
ENSSSCP00000064988
ENSSSCP00000008896
ENSSSCP00000016740
ENSSSCP00000055851
ENSSSCP00000025916
ENSSSCP00000040883
ENSSSCP00000018957
ENSSSCP00000023488
ENSSSCP00000038103
ENSSSCP00000016999
ENSSSCP00000048892
ENSSSCP00000027624
ENSSSCP00000017211
ENSSSCP00000016030
ENSSSCP00000065506
ENSSSCP00000038807
ENSSSCP00000054388
ENSSSCP00000035620
ENSSSCP00000037529
ENSSSCP00000050059
ENSSSCP00000024582
ENSSSCP00000040945
ENSSSCP00000049345
ENSSSCP00000026083
ENSSSCP00000061900
ENSSSCP00000041182
ENSSSCP00000045345
ENSSSCP00000053335
ENSSSCP00000028828
ENSSSCP00000032726
ENSSSCP00000038850
ENSSSCP00000009215
ENSSSCP00000039288
ENSSSCP00000038493
ENSSSCP00000010472
ENSSSCP00000051347
ENSSSCP00000007201
ENSSSCP00000079903
ENSSSCP00000079903
ENSSSCP00000062078
ENSSSCP00000015150
ENSSSCP00000015500
ENSSSCP00000015500
ENSSSCP00000023392
ENSSSCP00000077362
ENSSSCP00000000763
ENSSSCP00000053495
ENSSSCP00000026946
ENSSSCP00000043896
ENSSSCP00000043269
ENSSSCP00000020960
ENSSSCP00000020827
ENSSSCP00000012538
ENSSSCP00000048876
ENSSSCP00000003327
ENSSSCP00000007132
ENSSSCP00000000297
ENSSSCP00000012656
ENSSSCP00000015924
ENSSSCP00000045765
ENSSSCP00000070661
ENSSSCP00000051104
ENSSSCP00000056721
ENSSSCP00000055316
ENSSSCP00000015934
ENSSSCP00000001015
ENSSSCP00000030464
ENSSSCP00000014129
ENSSSCP00000075540
ENSSSCP00000029254
ENSSSCP00000050322
ENSSSCP00000015034
ENSSSCP00000017925
ENSSSCP00000035957
ENSSSCP00000015139
ENSSSCP00000034188
ENSSSCP00000065649
ENSSSCP00000015055
ENSSSCP00000063393
ENSSSCP00000013897
ENSSSCP00000003669
ENSSSCP00000061064
ENSSSCP00000011966
ENSSSCP00000015119
ENSSSCP00000024738
ENSSSCP00000079652
ENSSSCP00000041717
ENSSSCP00000060132
ENSSSCP00000070722
ENSSSCP00000080359
ENSSSCP00000075724
ENSSSCP00000043943
ENSSSCP00000078659
ENSSSCP00000080359
ENSSSCP00000075724
ENSSSCP00000079031
ENSSSCP00000064052
ENSSSCP00000030379
ENSSSCP00000032415
ENSSSCP00000061068
ENSSSCP00000017081
ENSSSCP00000006725
ENSSSCP00000075406
ENSSSCP00000065060
ENSSSCP00000047910
ENSSSCP00000040719
ENSSSCP00000022648
ENSSSCP00000006907
ENSSSCP00000068263
ENSSSCP00000076332
ENSSSCP00000071104
ENSSSCP00000070063
ENSSSCP00000066712
ENSSSCP00000066931
ENSSSCP00000052657

Tupaia_belangeri

ENSTBEP00000003601
ENSTBEP00000003682
ENSTBEP00000003682
ENSTBEP00000014863
ENSTBEP00000010004
ENSTBEP00000012669
ENSTBEP00000003713
ENSTBEP00000014496
ENSTBEP00000000983
ENSTBEP00000012018
ENSTBEP00000001932
ENSTBEP00000004934
ENSTBEP00000014195
ENSTBEP00000014175
ENSTBEP00000014175
ENSTBEP00000014632
ENSTBEP00000005730
ENSTBEP00000014350
ENSTBEP00000000129
ENSTBEP00000000840
ENSTBEP00000003487
ENSTBEP00000006449
ENSTBEP00000014228
ENSTBEP00000009848
ENSTBEP00000015059
ENSTBEP00000010110
ENSTBEP00000007329
ENSTBEP00000005024
ENSTBEP00000011362
ENSTBEP00000004571
ENSTBEP00000002957
ENSTBEP00000003321
ENSTBEP00000008358
ENSTBEP00000014813
ENSTBEP00000012137
ENSTBEP00000013821
ENSTBEP00000009969
ENSTBEP00000002847
ENSTBEP00000014693
ENSTBEP00000003557
ENSTBEP00000011793
ENSTBEP00000010375
ENSTBEP00000005470
ENSTBEP00000009473
ENSTBEP00000008921
ENSTBEP00000008848
ENSTBEP00000000589
ENSTBEP00000013216
ENSTBEP00000005227
ENSTBEP00000015104
ENSTBEP00000011157
ENSTBEP00000000160
ENSTBEP00000009787
ENSTBEP00000002654
ENSTBEP00000002571
ENSTBEP00000006673
ENSTBEP00000007153
ENSTBEP00000001628
ENSTBEP00000003180
ENSTBEP00000004599
ENSTBEP00000012847
ENSTBEP00000002673
ENSTBEP00000009884
ENSTBEP00000013265
ENSTBEP00000000193
ENSTBEP00000008723
ENSTBEP00000015083
ENSTBEP00000010378
ENSTBEP00000009874
ENSTBEP00000005450
ENSTBEP00000006446
ENSTBEP00000003683
ENSTBEP00000001759
ENSTBEP00000006636
ENSTBEP00000008549
ENSTBEP00000007590
ENSTBEP00000004043
ENSTBEP00000008941
ENSTBEP00000004022
ENSTBEP00000013148
ENSTBEP00000005705
ENSTBEP00000011448
ENSTBEP00000013652
ENSTBEP00000015276
ENSTBEP00000004817
ENSTBEP00000014079
ENSTBEP00000002615
ENSTBEP00000010033
ENSTBEP00000014117
ENSTBEP00000012914
ENSTBEP00000004503
ENSTBEP00000012777
ENSTBEP00000012508
ENSTBEP00000012612
ENSTBEP00000001423
ENSTBEP00000008335
ENSTBEP00000012032
ENSTBEP00000014633
ENSTBEP00000002687
ENSTBEP00000000660
ENSTBEP00000004621
ENSTBEP00000006196
ENSTBEP00000014975
ENSTBEP00000013102
ENSTBEP00000005239
ENSTBEP00000004936
ENSTBEP00000001887
ENSTBEP00000001997
ENSTBEP00000011967
ENSTBEP00000015274
ENSTBEP00000006873
ENSTBEP00000002536
ENSTBEP00000010973
ENSTBEP00000015244
ENSTBEP00000008020
ENSTBEP00000007873
ENSTBEP00000013022
ENSTBEP00000015302
ENSTBEP00000004394
ENSTBEP00000003739
ENSTBEP00000011869
ENSTBEP00000008326
ENSTBEP00000002231
ENSTBEP00000014834
ENSTBEP00000009959
ENSTBEP00000009959
ENSTBEP00000010977
ENSTBEP00000010294
ENSTBEP00000004707
ENSTBEP00000015188
ENSTBEP00000004549
ENSTBEP00000005919
ENSTBEP00000013038
ENSTBEP00000007876
ENSTBEP00000007568
ENSTBEP00000014050
ENSTBEP00000013977
ENSTBEP00000004904
ENSTBEP00000000764
ENSTBEP00000003058
ENSTBEP00000015226
ENSTBEP00000010730
ENSTBEP00000007938
ENSTBEP00000011381
ENSTBEP00000014521
ENSTBEP00000007710
ENSTBEP00000010934
ENSTBEP00000004614
ENSTBEP00000002899
ENSTBEP00000010188
ENSTBEP00000000477
ENSTBEP00000001386
ENSTBEP00000005265
ENSTBEP00000009929
ENSTBEP00000003104
ENSTBEP00000005931
ENSTBEP00000010071
ENSTBEP00000008425
ENSTBEP00000009534
ENSTBEP00000009534
ENSTBEP00000014355
ENSTBEP00000003577
ENSTBEP00000012425
ENSTBEP00000011224
ENSTBEP00000002639
ENSTBEP00000007488
ENSTBEP00000002530
ENSTBEP00000005063
ENSTBEP00000011029
ENSTBEP00000004533
ENSTBEP00000015103
ENSTBEP00000007869
ENSTBEP00000005885
ENSTBEP00000003775
ENSTBEP00000009972
ENSTBEP00000001695
ENSTBEP00000003045
ENSTBEP00000015025
ENSTBEP00000012734
ENSTBEP00000005387
ENSTBEP00000012358
ENSTBEP00000014168
ENSTBEP00000010139
ENSTBEP00000008280
ENSTBEP00000009525
ENSTBEP00000005094
ENSTBEP00000001257
ENSTBEP00000005252
ENSTBEP00000005479
ENSTBEP00000003135
ENSTBEP00000010907
ENSTBEP00000006534
ENSTBEP00000014220
ENSTBEP00000014847
ENSTBEP00000004507
ENSTBEP00000011079
ENSTBEP00000004031
ENSTBEP00000000414
ENSTBEP00000002344
ENSTBEP00000002456
ENSTBEP00000014941
ENSTBEP00000011756
ENSTBEP00000000032
ENSTBEP00000005294
ENSTBEP00000011966
ENSTBEP00000011320
ENSTBEP00000002854
ENSTBEP00000014689
ENSTBEP00000014689
ENSTBEP00000013374
ENSTBEP00000009382
ENSTBEP00000009382
ENSTBEP00000009390
ENSTBEP00000004989
ENSTBEP00000008230
ENSTBEP00000005312
ENSTBEP00000005337
ENSTBEP00000005434
ENSTBEP00000007969
ENSTBEP00000013439
ENSTBEP00000005952
ENSTBEP00000002638
ENSTBEP00000002586
ENSTBEP00000007092
ENSTBEP00000005754
ENSTBEP00000013500
ENSTBEP00000003439
ENSTBEP00000003439
ENSTBEP00000011149
ENSTBEP00000011149
ENSTBEP00000002442
ENSTBEP00000010236
ENSTBEP00000012932
ENSTBEP00000008538
ENSTBEP00000002691
ENSTBEP00000013507
ENSTBEP00000000976
ENSTBEP00000006098
ENSTBEP00000012697
ENSTBEP00000000616
ENSTBEP00000014173
ENSTBEP00000015177
ENSTBEP00000013728
ENSTBEP00000013631
ENSTBEP00000000510
ENSTBEP00000015070
ENSTBEP00000012750
ENSTBEP00000011298
ENSTBEP00000010760
ENSTBEP00000003836
ENSTBEP00000009790
ENSTBEP00000008912
ENSTBEP00000006153
ENSTBEP00000006267
ENSTBEP00000005714
ENSTBEP00000008416
ENSTBEP00000011402
ENSTBEP00000012461
ENSTBEP00000003436
ENSTBEP00000001170
ENSTBEP00000008185
ENSTBEP00000002064
ENSTBEP00000014750
ENSTBEP00000014750
ENSTBEP00000009110
ENSTBEP00000009110
ENSTBEP00000010713
ENSTBEP00000011802
ENSTBEP00000006006
ENSTBEP00000004229
ENSTBEP00000006099
ENSTBEP00000013046
ENSTBEP00000002785
ENSTBEP00000011033
ENSTBEP00000012817
ENSTBEP00000004323
ENSTBEP00000004779
ENSTBEP00000005369
ENSTBEP00000002203
ENSTBEP00000000103
ENSTBEP00000001080
ENSTBEP00000002288
ENSTBEP00000012723
ENSTBEP00000008838
ENSTBEP00000009033
ENSTBEP00000009033
ENSTBEP00000008745
ENSTBEP00000012718
ENSTBEP00000010251
ENSTBEP00000013942
ENSTBEP00000002531
ENSTBEP00000010347
ENSTBEP00000014041
ENSTBEP00000000739
ENSTBEP00000014006
ENSTBEP00000002285
ENSTBEP00000010774
ENSTBEP00000001856
ENSTBEP00000003414
ENSTBEP00000003414
ENSTBEP00000000685
ENSTBEP00000010019
ENSTBEP00000009805
ENSTBEP00000004178
ENSTBEP00000004759
ENSTBEP00000000506
ENSTBEP00000001334
ENSTBEP00000015288
ENSTBEP00000011809
ENSTBEP00000009498
ENSTBEP00000003737
ENSTBEP00000013418
ENSTBEP00000011206
ENSTBEP00000015358
ENSTBEP00000015367
ENSTBEP00000001830
ENSTBEP00000009097
ENSTBEP00000005969
ENSTBEP00000001000
ENSTBEP00000014617
ENSTBEP00000004073
ENSTBEP00000001035
ENSTBEP00000001668
ENSTBEP00000003535
ENSTBEP00000007196
ENSTBEP00000014216
ENSTBEP00000003159
ENSTBEP00000009678
ENSTBEP00000012525
ENSTBEP00000015368
ENSTBEP00000015028
ENSTBEP00000010781
ENSTBEP00000011115
ENSTBEP00000002743
ENSTBEP00000011947
ENSTBEP00000014536
ENSTBEP00000008689
ENSTBEP00000006722
ENSTBEP00000013311
ENSTBEP00000003254
ENSTBEP00000004335
ENSTBEP00000004335
ENSTBEP00000005462
ENSTBEP00000006354
ENSTBEP00000000854
ENSTBEP00000002514
ENSTBEP00000013154
ENSTBEP00000002717
ENSTBEP00000002360
ENSTBEP00000008133
ENSTBEP00000004171
ENSTBEP00000005389
ENSTBEP00000014470
ENSTBEP00000014251
ENSTBEP00000009719
ENSTBEP00000011636
ENSTBEP00000012485
ENSTBEP00000003927
ENSTBEP00000015240
ENSTBEP00000007207
ENSTBEP00000004569
ENSTBEP00000009683
ENSTBEP00000010603
ENSTBEP00000003653
ENSTBEP00000012671
ENSTBEP00000005392
ENSTBEP00000008299
ENSTBEP00000005442
ENSTBEP00000014090
ENSTBEP00000002776
ENSTBEP00000009516
ENSTBEP00000002895
ENSTBEP00000012103
ENSTBEP00000001219
ENSTBEP00000008573
ENSTBEP00000001337
ENSTBEP00000007335
ENSTBEP00000001381
ENSTBEP00000013841
ENSTBEP00000006464
ENSTBEP00000003181
ENSTBEP00000007410
ENSTBEP00000007957
ENSTBEP00000007721
ENSTBEP00000007964
ENSTBEP00000001005
ENSTBEP00000000910
ENSTBEP00000002192
ENSTBEP00000002741
ENSTBEP00000012182
ENSTBEP00000003182
ENSTBEP00000014958
ENSTBEP00000002930
ENSTBEP00000005429
ENSTBEP00000013362
ENSTBEP00000009313
ENSTBEP00000005697
ENSTBEP00000008727
ENSTBEP00000010691
ENSTBEP00000013229
ENSTBEP00000005951

Urocitellus_parryii

ENSUPAP00010013965
ENSUPAP00010002113
ENSUPAP00010024308
ENSUPAP00010024308
ENSUPAP00010016091
ENSUPAP00010030469
ENSUPAP00010029089
ENSUPAP00010000104
ENSUPAP00010004940
ENSUPAP00010025670
ENSUPAP00010003493
ENSUPAP00010003249
ENSUPAP00010028643
ENSUPAP00010004397
ENSUPAP00010004397
ENSUPAP00010011000
ENSUPAP00010030497
ENSUPAP00010004222
ENSUPAP00010005224
ENSUPAP00010002329
ENSUPAP00010024613
ENSUPAP00010020493
ENSUPAP00010012302
ENSUPAP00010009793
ENSUPAP00010030500
ENSUPAP00010010428
ENSUPAP00010019981
ENSUPAP00010020629
ENSUPAP00010010561
ENSUPAP00010021192
ENSUPAP00010027208
ENSUPAP00010016068
ENSUPAP00010001340
ENSUPAP00010024929
ENSUPAP00010011462
ENSUPAP00010025356
ENSUPAP00010002419
ENSUPAP00010010617
ENSUPAP00010009790
ENSUPAP00010004531
ENSUPAP00010017674
ENSUPAP00010026345
ENSUPAP00010000781
ENSUPAP00010004714
ENSUPAP00010012451
ENSUPAP00010016679
ENSUPAP00010028557
ENSUPAP00010015241
ENSUPAP00010016165
ENSUPAP00010024290
ENSUPAP00010010456
ENSUPAP00010015568
ENSUPAP00010005844
ENSUPAP00010005730
ENSUPAP00010014430
ENSUPAP00010003441
ENSUPAP00010026892
ENSUPAP00010027842
ENSUPAP00010027057
ENSUPAP00010017591
ENSUPAP00010004183
ENSUPAP00010003997
ENSUPAP00010010829
ENSUPAP00010022790
ENSUPAP00010003598
ENSUPAP00010020800
ENSUPAP00010022615
ENSUPAP00010024845
ENSUPAP00010010200
ENSUPAP00010010290
ENSUPAP00010011237
ENSUPAP00010009663
ENSUPAP00010015891
ENSUPAP00010000446
ENSUPAP00010001726
ENSUPAP00010027436
ENSUPAP00010011270
ENSUPAP00010004837
ENSUPAP00010007104
ENSUPAP00010012365
ENSUPAP00010006991
ENSUPAP00010022839
ENSUPAP00010012463
ENSUPAP00010006749
ENSUPAP00010029475
ENSUPAP00010002344
ENSUPAP00010019715
ENSUPAP00010000488
ENSUPAP00010021137
ENSUPAP00010024675
ENSUPAP00010003059
ENSUPAP00010009337
ENSUPAP00010017110
ENSUPAP00010016755
ENSUPAP00010013911
ENSUPAP00010007653
ENSUPAP00010008793
ENSUPAP00010009926
ENSUPAP00010026173
ENSUPAP00010012540
ENSUPAP00010017488
ENSUPAP00010005109
ENSUPAP00010022799
ENSUPAP00010025384
ENSUPAP00010002342
ENSUPAP00010022758
ENSUPAP00010001353
ENSUPAP00010003983
ENSUPAP00010022491
ENSUPAP00010028849
ENSUPAP00010000455
ENSUPAP00010014663
ENSUPAP00010010568
ENSUPAP00010014121
ENSUPAP00010010499
ENSUPAP00010016053
ENSUPAP00010013736
ENSUPAP00010000276
ENSUPAP00010000769
ENSUPAP00010006067
ENSUPAP00010013632
ENSUPAP00010006781
ENSUPAP00010027821
ENSUPAP00010025520
ENSUPAP00010002673
ENSUPAP00010014758
ENSUPAP00010024021
ENSUPAP00010008342
ENSUPAP00010015877
ENSUPAP00010010466
ENSUPAP00010009301
ENSUPAP00010030261
ENSUPAP00010012577
ENSUPAP00010018345
ENSUPAP00010019818
ENSUPAP00010025181
ENSUPAP00010002984
ENSUPAP00010015001
ENSUPAP00010007874
ENSUPAP00010003641
ENSUPAP00010029665
ENSUPAP00010015562
ENSUPAP00010007007
ENSUPAP00010029466
ENSUPAP00010015340
ENSUPAP00010025371
ENSUPAP00010015467
ENSUPAP00010017518
ENSUPAP00010004698
ENSUPAP00010016822
ENSUPAP00010017001
ENSUPAP00010019944
ENSUPAP00010027990
ENSUPAP00010013256
ENSUPAP00010013256
ENSUPAP00010001429
ENSUPAP00010009272
ENSUPAP00010005351
ENSUPAP00010007306
ENSUPAP00010001684
ENSUPAP00010029214
ENSUPAP00010021394
ENSUPAP00010028238
ENSUPAP00010016867
ENSUPAP00010008687
ENSUPAP00010004093
ENSUPAP00010007190
ENSUPAP00010019954
ENSUPAP00010013213
ENSUPAP00010022797
ENSUPAP00010001493
ENSUPAP00010001861
ENSUPAP00010016827
ENSUPAP00010020610
ENSUPAP00010005214
ENSUPAP00010009044
ENSUPAP00010024874
ENSUPAP00010020207
ENSUPAP00010009805
ENSUPAP00010016483
ENSUPAP00010022255
ENSUPAP00010022252
ENSUPAP00010011376
ENSUPAP00010012222
ENSUPAP00010012526
ENSUPAP00010026144
ENSUPAP00010019566
ENSUPAP00010025347
ENSUPAP00010024410
ENSUPAP00010001616
ENSUPAP00010007979
ENSUPAP00010019419
ENSUPAP00010002207
ENSUPAP00010010664
ENSUPAP00010010958
ENSUPAP00010010958
ENSUPAP00010029788
ENSUPAP00010019506
ENSUPAP00010019403
ENSUPAP00010012289
ENSUPAP00010017939
ENSUPAP00010022883
ENSUPAP00010029991
ENSUPAP00010000513
ENSUPAP00010016999
ENSUPAP00010022017
ENSUPAP00010012550
ENSUPAP00010000715
ENSUPAP00010006531
ENSUPAP00010015971
ENSUPAP00010029314
ENSUPAP00010023400
ENSUPAP00010005151
ENSUPAP00010005173
ENSUPAP00010014756
ENSUPAP00010010389
ENSUPAP00010004033
ENSUPAP00010007278
ENSUPAP00010005237
ENSUPAP00010008997
ENSUPAP00010028454
ENSUPAP00010000464
ENSUPAP00010017561
ENSUPAP00010017561
ENSUPAP00010023094
ENSUPAP00010023885
ENSUPAP00010027051
ENSUPAP00010011614
ENSUPAP00010024217
ENSUPAP00010003308
ENSUPAP00010029234
ENSUPAP00010021308
ENSUPAP00010030494
ENSUPAP00010015665
ENSUPAP00010024797
ENSUPAP00010009134
ENSUPAP00010020736
ENSUPAP00010003908
ENSUPAP00010017960
ENSUPAP00010021283
ENSUPAP00010003264
ENSUPAP00010020382
ENSUPAP00010005229
ENSUPAP00010019147
ENSUPAP00010011058
ENSUPAP00010014319
ENSUPAP00010028588
ENSUPAP00010016280
ENSUPAP00010013968
ENSUPAP00010011319
ENSUPAP00010000088
ENSUPAP00010029885
ENSUPAP00010029885
ENSUPAP00010006399
ENSUPAP00010006399
ENSUPAP00010001154
ENSUPAP00010026388
ENSUPAP00010000928
ENSUPAP00010021868
ENSUPAP00010021868
ENSUPAP00010021860
ENSUPAP00010001360
ENSUPAP00010010388
ENSUPAP00010015133
ENSUPAP00010019278
ENSUPAP00010018052
ENSUPAP00010014063
ENSUPAP00010017982
ENSUPAP00010023437
ENSUPAP00010024302
ENSUPAP00010029500
ENSUPAP00010030506
ENSUPAP00010028522
ENSUPAP00010017556
ENSUPAP00010017556
ENSUPAP00010007103
ENSUPAP00010007103
ENSUPAP00010002852
ENSUPAP00010019393
ENSUPAP00010001779
ENSUPAP00010024927
ENSUPAP00010010343
ENSUPAP00010024704
ENSUPAP00010011678
ENSUPAP00010013697
ENSUPAP00010024238
ENSUPAP00010004862
ENSUPAP00010020117
ENSUPAP00010024906
ENSUPAP00010020551
ENSUPAP00010005632
ENSUPAP00010006955
ENSUPAP00010024572
ENSUPAP00010027535
ENSUPAP00010028825
ENSUPAP00010005269
ENSUPAP00010010223
ENSUPAP00010012227
ENSUPAP00010024659
ENSUPAP00010018666
ENSUPAP00010008503
ENSUPAP00010011585
ENSUPAP00010004450
ENSUPAP00010026743
ENSUPAP00010018107
ENSUPAP00010020156
ENSUPAP00010029018
ENSUPAP00010018527
ENSUPAP00010024052
ENSUPAP00010025850
ENSUPAP00010010665
ENSUPAP00010017909
ENSUPAP00010002753
ENSUPAP00010010727
ENSUPAP00010010727
ENSUPAP00010014231
ENSUPAP00010025429
ENSUPAP00010026958
ENSUPAP00010020536
ENSUPAP00010017238
ENSUPAP00010014082
ENSUPAP00010028193
ENSUPAP00010022165
ENSUPAP00010010968
ENSUPAP00010010351
ENSUPAP00010020763
ENSUPAP00010027735
ENSUPAP00010012038
ENSUPAP00010024479
ENSUPAP00010022477
ENSUPAP00010027730
ENSUPAP00010008452
ENSUPAP00010024522
ENSUPAP00010017891
ENSUPAP00010006768
ENSUPAP00010006768
ENSUPAP00010012580
ENSUPAP00010016120
ENSUPAP00010006469
ENSUPAP00010022455
ENSUPAP00010027603
ENSUPAP00010021438
ENSUPAP00010008128
ENSUPAP00010004239
ENSUPAP00010018964
ENSUPAP00010003239
ENSUPAP00010011768
ENSUPAP00010015430
ENSUPAP00010028855
ENSUPAP00010028855
ENSUPAP00010019036
ENSUPAP00010020190
ENSUPAP00010004691
ENSUPAP00010028762
ENSUPAP00010029055
ENSUPAP00010006788
ENSUPAP00010007772
ENSUPAP00010014967
ENSUPAP00010017619
ENSUPAP00010002871
ENSUPAP00010024228
ENSUPAP00010000262
ENSUPAP00010026823
ENSUPAP00010029368
ENSUPAP00010005080
ENSUPAP00010023161
ENSUPAP00010014748
ENSUPAP00010023900
ENSUPAP00010014907
ENSUPAP00010010088
ENSUPAP00010029530
ENSUPAP00010023681
ENSUPAP00010027755
ENSUPAP00010029226
ENSUPAP00010024566
ENSUPAP00010012235
ENSUPAP00010025925
ENSUPAP00010005197
ENSUPAP00010020900
ENSUPAP00010015312
ENSUPAP00010006900
ENSUPAP00010012816
ENSUPAP00010000078
ENSUPAP00010006921
ENSUPAP00010002780
ENSUPAP00010028487
ENSUPAP00010029097
ENSUPAP00010029237
ENSUPAP00010029574
ENSUPAP00010029574
ENSUPAP00010013628
ENSUPAP00010025847
ENSUPAP00010022032
ENSUPAP00010018441
ENSUPAP00010006976
ENSUPAP00010020705
ENSUPAP00010028971
ENSUPAP00010009864
ENSUPAP00010013682
ENSUPAP00010028610
ENSUPAP00010010028
ENSUPAP00010027673
ENSUPAP00010012192
ENSUPAP00010026013
ENSUPAP00010006725
ENSUPAP00010025702
ENSUPAP00010009688
ENSUPAP00010003577
ENSUPAP00010017401
ENSUPAP00010008032
ENSUPAP00010019583
ENSUPAP00010008382
ENSUPAP00010020677
ENSUPAP00010010662
ENSUPAP00010006599
ENSUPAP00010002650
ENSUPAP00010001085
ENSUPAP00010027766
ENSUPAP00010007538
ENSUPAP00010017311
ENSUPAP00010004901
ENSUPAP00010014702
ENSUPAP00010005839
ENSUPAP00010024821
ENSUPAP00010004733
ENSUPAP00010008004
ENSUPAP00010012206
ENSUPAP00010004298
ENSUPAP00010008364
ENSUPAP00010019307
ENSUPAP00010006144
ENSUPAP00010006119
ENSUPAP00010014406
ENSUPAP00010009591
ENSUPAP00010002137
ENSUPAP00010026304
ENSUPAP00010016057
ENSUPAP00010004927
ENSUPAP00010014959
ENSUPAP00010013942
ENSUPAP00010010132
ENSUPAP00010020324
ENSUPAP00010024885
ENSUPAP00010007682
ENSUPAP00010012892
ENSUPAP00010014671
ENSUPAP00010010193
ENSUPAP00010026733
ENSUPAP00010009315
ENSUPAP00010019478
ENSUPAP00010003371
ENSUPAP00010017196
ENSUPAP00010022760
ENSUPAP00010004342
ENSUPAP00010006573
ENSUPAP00010027320
ENSUPAP00010005622
ENSUPAP00010020876
ENSUPAP00010005617
ENSUPAP00010022985
ENSUPAP00010004808
ENSUPAP00010026310
ENSUPAP00010027582
ENSUPAP00010018310
ENSUPAP00010013787

Ursus_maritimus

ENSUMAP00000021830
ENSUMAP00000022719
ENSUMAP00000022719
ENSUMAP00000020004
ENSUMAP00000028441
ENSUMAP00000025628
ENSUMAP00000035621
ENSUMAP00000035620
ENSUMAP00000010161
ENSUMAP00000025347
ENSUMAP00000001401
ENSUMAP00000021527
ENSUMAP00000021817
ENSUMAP00000024604
ENSUMAP00000005419
ENSUMAP00000030618
ENSUMAP00000030618
ENSUMAP00000018773
ENSUMAP00000022992
ENSUMAP00000027380
ENSUMAP00000030484
ENSUMAP00000033175
ENSUMAP00000005932
ENSUMAP00000021175
ENSUMAP00000027407
ENSUMAP00000000349
ENSUMAP00000012453
ENSUMAP00000024779
ENSUMAP00000010226
ENSUMAP00000024204
ENSUMAP00000011189
ENSUMAP00000026592
ENSUMAP00000001667
ENSUMAP00000010028
ENSUMAP00000023502
ENSUMAP00000027598
ENSUMAP00000031016
ENSUMAP00000027313
ENSUMAP00000022365
ENSUMAP00000002558
ENSUMAP00000020858
ENSUMAP00000011958
ENSUMAP00000001041
ENSUMAP00000026780
ENSUMAP00000014792
ENSUMAP00000012607
ENSUMAP00000012602
ENSUMAP00000001741
ENSUMAP00000023796
ENSUMAP00000014637
ENSUMAP00000017343
ENSUMAP00000019377
ENSUMAP00000008840
ENSUMAP00000003314
ENSUMAP00000029318
ENSUMAP00000021832
ENSUMAP00000012657
ENSUMAP00000001617
ENSUMAP00000005570
ENSUMAP00000003422
ENSUMAP00000029057
ENSUMAP00000027939
ENSUMAP00000008550
ENSUMAP00000021934
ENSUMAP00000021225
ENSUMAP00000028483
ENSUMAP00000026162
ENSUMAP00000029668
ENSUMAP00000033287
ENSUMAP00000016224
ENSUMAP00000035123
ENSUMAP00000035120
ENSUMAP00000030068
ENSUMAP00000024345
ENSUMAP00000022519
ENSUMAP00000006554
ENSUMAP00000001359
ENSUMAP00000009090
ENSUMAP00000011566
ENSUMAP00000020483
ENSUMAP00000006088
ENSUMAP00000005089
ENSUMAP00000029548
ENSUMAP00000005535
ENSUMAP00000020864
ENSUMAP00000029562
ENSUMAP00000034797
ENSUMAP00000029475
ENSUMAP00000032944
ENSUMAP00000005285
ENSUMAP00000005957
ENSUMAP00000010019
ENSUMAP00000010006
ENSUMAP00000026591
ENSUMAP00000005482
ENSUMAP00000033865
ENSUMAP00000026312
ENSUMAP00000004206
ENSUMAP00000002544
ENSUMAP00000035458
ENSUMAP00000030193
ENSUMAP00000020039
ENSUMAP00000011631
ENSUMAP00000035057
ENSUMAP00000017094
ENSUMAP00000026978
ENSUMAP00000005465
ENSUMAP00000008386
ENSUMAP00000025399
ENSUMAP00000000132
ENSUMAP00000026296
ENSUMAP00000033031
ENSUMAP00000022467
ENSUMAP00000035578
ENSUMAP00000027344
ENSUMAP00000022502
ENSUMAP00000008289
ENSUMAP00000031027
ENSUMAP00000004038
ENSUMAP00000028849
ENSUMAP00000017022
ENSUMAP00000025772
ENSUMAP00000011995
ENSUMAP00000011962
ENSUMAP00000018336
ENSUMAP00000003537
ENSUMAP00000032835
ENSUMAP00000002916
ENSUMAP00000014854
ENSUMAP00000019196
ENSUMAP00000016313
ENSUMAP00000001921
ENSUMAP00000000897
ENSUMAP00000019163
ENSUMAP00000001706
ENSUMAP00000002572
ENSUMAP00000002552
ENSUMAP00000005984
ENSUMAP00000035593
ENSUMAP00000005025
ENSUMAP00000000251
ENSUMAP00000013675
ENSUMAP00000020403
ENSUMAP00000006617
ENSUMAP00000032926
ENSUMAP00000005856
ENSUMAP00000035145
ENSUMAP00000008991
ENSUMAP00000010239
ENSUMAP00000009153
ENSUMAP00000034595
ENSUMAP00000006864
ENSUMAP00000022767
ENSUMAP00000010433
ENSUMAP00000034624
ENSUMAP00000034624
ENSUMAP00000002311
ENSUMAP00000022107
ENSUMAP00000019394
ENSUMAP00000000871
ENSUMAP00000028916
ENSUMAP00000028823
ENSUMAP00000027334
ENSUMAP00000031457
ENSUMAP00000015709
ENSUMAP00000009984
ENSUMAP00000021827
ENSUMAP00000010932
ENSUMAP00000004083
ENSUMAP00000024225
ENSUMAP00000028471
ENSUMAP00000026585
ENSUMAP00000008195
ENSUMAP00000007481
ENSUMAP00000007882
ENSUMAP00000022294
ENSUMAP00000025013
ENSUMAP00000010818
ENSUMAP00000009664
ENSUMAP00000012442
ENSUMAP00000009005
ENSUMAP00000010388
ENSUMAP00000005811
ENSUMAP00000017661
ENSUMAP00000026620
ENSUMAP00000023873
ENSUMAP00000033545
ENSUMAP00000027696
ENSUMAP00000032205
ENSUMAP00000017328
ENSUMAP00000032642
ENSUMAP00000004225
ENSUMAP00000004225
ENSUMAP00000029129
ENSUMAP00000000780
ENSUMAP00000031466
ENSUMAP00000000514
ENSUMAP00000015524
ENSUMAP00000028145
ENSUMAP00000017960
ENSUMAP00000026699
ENSUMAP00000031493
ENSUMAP00000015398
ENSUMAP00000029794
ENSUMAP00000022824
ENSUMAP00000008469
ENSUMAP00000006534
ENSUMAP00000023427
ENSUMAP00000027055
ENSUMAP00000006364
ENSUMAP00000005778
ENSUMAP00000004973
ENSUMAP00000014217
ENSUMAP00000024707
ENSUMAP00000023609
ENSUMAP00000032284
ENSUMAP00000016617
ENSUMAP00000015491
ENSUMAP00000000833
ENSUMAP00000010595
ENSUMAP00000010428
ENSUMAP00000031691
ENSUMAP00000024544
ENSUMAP00000009512
ENSUMAP00000035394
ENSUMAP00000020276
ENSUMAP00000012281
ENSUMAP00000032129
ENSUMAP00000006409
ENSUMAP00000031804
ENSUMAP00000003190
ENSUMAP00000020525
ENSUMAP00000010885
ENSUMAP00000028039
ENSUMAP00000028084
ENSUMAP00000012395
ENSUMAP00000020609
ENSUMAP00000007858
ENSUMAP00000028841
ENSUMAP00000028345
ENSUMAP00000022182
ENSUMAP00000029953
ENSUMAP00000029953
ENSUMAP00000013196
ENSUMAP00000013196
ENSUMAP00000009574
ENSUMAP00000008511
ENSUMAP00000001962
ENSUMAP00000001962
ENSUMAP00000031415
ENSUMAP00000014479
ENSUMAP00000015814
ENSUMAP00000016892
ENSUMAP00000002542
ENSUMAP00000011269
ENSUMAP00000002547
ENSUMAP00000028539
ENSUMAP00000004196
ENSUMAP00000025951
ENSUMAP00000013198
ENSUMAP00000033815
ENSUMAP00000012215
ENSUMAP00000002900
ENSUMAP00000031400
ENSUMAP00000010972
ENSUMAP00000010972
ENSUMAP00000008662
ENSUMAP00000008662
ENSUMAP00000005762
ENSUMAP00000002382
ENSUMAP00000019439
ENSUMAP00000011675
ENSUMAP00000001044
ENSUMAP00000007031
ENSUMAP00000024186
ENSUMAP00000026956
ENSUMAP00000003695
ENSUMAP00000025237
ENSUMAP00000002841
ENSUMAP00000011222
ENSUMAP00000011699
ENSUMAP00000008756
ENSUMAP00000014714
ENSUMAP00000029633
ENSUMAP00000012323
ENSUMAP00000002156
ENSUMAP00000035572
ENSUMAP00000029512
ENSUMAP00000007865
ENSUMAP00000026550
ENSUMAP00000019129
ENSUMAP00000018435
ENSUMAP00000021499
ENSUMAP00000017864
ENSUMAP00000027558
ENSUMAP00000009041
ENSUMAP00000005841
ENSUMAP00000029140
ENSUMAP00000027954
ENSUMAP00000026769
ENSUMAP00000027040
ENSUMAP00000032779
ENSUMAP00000004166
ENSUMAP00000003221
ENSUMAP00000020551
ENSUMAP00000015322
ENSUMAP00000015322
ENSUMAP00000021913
ENSUMAP00000010012
ENSUMAP00000012624
ENSUMAP00000020417
ENSUMAP00000015012
ENSUMAP00000015025
ENSUMAP00000009318
ENSUMAP00000001857
ENSUMAP00000017646
ENSUMAP00000010188
ENSUMAP00000023761
ENSUMAP00000031805
ENSUMAP00000032809
ENSUMAP00000001823
ENSUMAP00000020177
ENSUMAP00000000282
ENSUMAP00000006988
ENSUMAP00000006329
ENSUMAP00000030149
ENSUMAP00000004347
ENSUMAP00000004347
ENSUMAP00000019438
ENSUMAP00000013289
ENSUMAP00000016600
ENSUMAP00000025726
ENSUMAP00000001959
ENSUMAP00000017513
ENSUMAP00000033341
ENSUMAP00000029049
ENSUMAP00000028507
ENSUMAP00000012692
ENSUMAP00000019416
ENSUMAP00000024351
ENSUMAP00000010395
ENSUMAP00000032907
ENSUMAP00000015834
ENSUMAP00000029292
ENSUMAP00000029292
ENSUMAP00000029746
ENSUMAP00000002819
ENSUMAP00000027415
ENSUMAP00000002642
ENSUMAP00000006764
ENSUMAP00000006777
ENSUMAP00000006772
ENSUMAP00000029596
ENSUMAP00000017620
ENSUMAP00000020853
ENSUMAP00000026403
ENSUMAP00000026428
ENSUMAP00000007257
ENSUMAP00000018458
ENSUMAP00000010330
ENSUMAP00000012579
ENSUMAP00000026245
ENSUMAP00000011405
ENSUMAP00000024234
ENSUMAP00000000522
ENSUMAP00000015997
ENSUMAP00000032680
ENSUMAP00000015867
ENSUMAP00000014286
ENSUMAP00000001120
ENSUMAP00000013125
ENSUMAP00000013141
ENSUMAP00000024574
ENSUMAP00000001219
ENSUMAP00000001279
ENSUMAP00000001237
ENSUMAP00000002620
ENSUMAP00000035089
ENSUMAP00000014186
ENSUMAP00000032384
ENSUMAP00000004799
ENSUMAP00000008741
ENSUMAP00000013494
ENSUMAP00000007233
ENSUMAP00000002672
ENSUMAP00000015925
ENSUMAP00000010460
ENSUMAP00000024675
ENSUMAP00000018445
ENSUMAP00000018445
ENSUMAP00000005770
ENSUMAP00000010331
ENSUMAP00000010306
ENSUMAP00000018652
ENSUMAP00000034294
ENSUMAP00000003726
ENSUMAP00000013099
ENSUMAP00000024701
ENSUMAP00000011641
ENSUMAP00000009399
ENSUMAP00000031193
ENSUMAP00000031967
ENSUMAP00000013875
ENSUMAP00000019246
ENSUMAP00000035124
ENSUMAP00000011861
ENSUMAP00000014512
ENSUMAP00000010011
ENSUMAP00000002166
ENSUMAP00000009748
ENSUMAP00000005652
ENSUMAP00000027069
ENSUMAP00000024560
ENSUMAP00000009101
ENSUMAP00000009126
ENSUMAP00000008494
ENSUMAP00000007752
ENSUMAP00000012328
ENSUMAP00000022259
ENSUMAP00000025105
ENSUMAP00000002159
ENSUMAP00000002139
ENSUMAP00000010356
ENSUMAP00000022816
ENSUMAP00000017061
ENSUMAP00000017052
ENSUMAP00000033492
ENSUMAP00000030096
ENSUMAP00000026948
ENSUMAP00000021062
ENSUMAP00000033098
ENSUMAP00000008510
ENSUMAP00000017504
ENSUMAP00000016475
ENSUMAP00000000585
ENSUMAP00000034385
ENSUMAP00000002162
ENSUMAP00000032111
ENSUMAP00000017712
ENSUMAP00000011137
ENSUMAP00000029333
ENSUMAP00000033472
ENSUMAP00000011282
ENSUMAP00000016259
ENSUMAP00000031057
ENSUMAP00000022717
ENSUMAP00000029410
ENSUMAP00000005683
ENSUMAP00000029932
ENSUMAP00000028353
ENSUMAP00000000029
ENSUMAP00000008354
ENSUMAP00000024456
ENSUMAP00000030017
ENSUMAP00000024127
ENSUMAP00000017715
ENSUMAP00000031586
ENSUMAP00000004896
ENSUMAP00000001431

Vulpes_vulpes

ENSVVUP00000040007
ENSVVUP00000027382
ENSVVUP00000010555
ENSVVUP00000010555
ENSVVUP00000040845
ENSVVUP00000035425
ENSVVUP00000016081
ENSVVUP00000022644
ENSVVUP00000021849
ENSVVUP00000039484
ENSVVUP00000035835
ENSVVUP00000040105
ENSVVUP00000035889
ENSVVUP00000009861
ENSVVUP00000005070
ENSVVUP00000003991
ENSVVUP00000003991
ENSVVUP00000021763
ENSVVUP00000041432
ENSVVUP00000012101
ENSVVUP00000028252
ENSVVUP00000003908
ENSVVUP00000037448
ENSVVUP00000031647
ENSVVUP00000001774
ENSVVUP00000041808
ENSVVUP00000036144
ENSVVUP00000028249
ENSVVUP00000021671
ENSVVUP00000005575
ENSVVUP00000005097
ENSVVUP00000018586
ENSVVUP00000027706
ENSVVUP00000004282
ENSVVUP00000028617
ENSVVUP00000033245
ENSVVUP00000031756
ENSVVUP00000031743
ENSVVUP00000027511
ENSVVUP00000033341
ENSVVUP00000002479
ENSVVUP00000018868
ENSVVUP00000031598
ENSVVUP00000021476
ENSVVUP00000018593
ENSVVUP00000000738
ENSVVUP00000003601
ENSVVUP00000039214
ENSVVUP00000012343
ENSVVUP00000038210
ENSVVUP00000039362
ENSVVUP00000004463
ENSVVUP00000000111
ENSVVUP00000000215
ENSVVUP00000040823
ENSVVUP00000014447
ENSVVUP00000040811
ENSVVUP00000040785
ENSVVUP00000040744
ENSVVUP00000040822
ENSVVUP00000014444
ENSVVUP00000040812
ENSVVUP00000014434
ENSVVUP00000014452
ENSVVUP00000016237
ENSVVUP00000009141
ENSVVUP00000016771
ENSVVUP00000027563
ENSVVUP00000038397
ENSVVUP00000005722
ENSVVUP00000004150
ENSVVUP00000026858
ENSVVUP00000035886
ENSVVUP00000000936
ENSVVUP00000010826
ENSVVUP00000025168
ENSVVUP00000021509
ENSVVUP00000019179
ENSVVUP00000023992
ENSVVUP00000027715
ENSVVUP00000017708
ENSVVUP00000038232
ENSVVUP00000021496
ENSVVUP00000027265
ENSVVUP00000020865
ENSVVUP00000040673
ENSVVUP00000002431
ENSVVUP00000014361
ENSVVUP00000000987
ENSVVUP00000008854
ENSVVUP00000008875
ENSVVUP00000040594
ENSVVUP00000010751
ENSVVUP00000008964
ENSVVUP00000001967
ENSVVUP00000034109
ENSVVUP00000038341
ENSVVUP00000010702
ENSVVUP00000001487
ENSVVUP00000020941
ENSVVUP00000025135
ENSVVUP00000026080
ENSVVUP00000021230
ENSVVUP00000033027
ENSVVUP00000039012
ENSVVUP00000010666
ENSVVUP00000033943
ENSVVUP00000025431
ENSVVUP00000000565
ENSVVUP00000000599
ENSVVUP00000005810
ENSVVUP00000030215
ENSVVUP00000000257
ENSVVUP00000000013
ENSVVUP00000027784
ENSVVUP00000008066
ENSVVUP00000008610
ENSVVUP00000034251
ENSVVUP00000021778
ENSVVUP00000019014
ENSVVUP00000005359
ENSVVUP00000032015
ENSVVUP00000028180
ENSVVUP00000011152
ENSVVUP00000002948
ENSVVUP00000018739
ENSVVUP00000010169
ENSVVUP00000040000
ENSVVUP00000008984
ENSVVUP00000003222
ENSVVUP00000034615
ENSVVUP00000027850
ENSVVUP00000028259
ENSVVUP00000027763
ENSVVUP00000018109
ENSVVUP00000012601
ENSVVUP00000018353
ENSVVUP00000006062
ENSVVUP00000039789
ENSVVUP00000003899
ENSVVUP00000021505
ENSVVUP00000013006
ENSVVUP00000016604
ENSVVUP00000015513
ENSVVUP00000042040
ENSVVUP00000040239
ENSVVUP00000017085
ENSVVUP00000029644
ENSVVUP00000014669
ENSVVUP00000014665
ENSVVUP00000021683
ENSVVUP00000006116
ENSVVUP00000040985
ENSVVUP00000036154
ENSVVUP00000025071
ENSVVUP00000038543
ENSVVUP00000012151
ENSVVUP00000041835
ENSVVUP00000006411
ENSVVUP00000038326
ENSVVUP00000042520
ENSVVUP00000032662
ENSVVUP00000012868
ENSVVUP00000012599
ENSVVUP00000002699
ENSVVUP00000029905
ENSVVUP00000029372
ENSVVUP00000008301
ENSVVUP00000010565
ENSVVUP00000018654
ENSVVUP00000030554
ENSVVUP00000024152
ENSVVUP00000007545
ENSVVUP00000021636
ENSVVUP00000019067
ENSVVUP00000014541
ENSVVUP00000003972
ENSVVUP00000014295
ENSVVUP00000042599
ENSVVUP00000018188
ENSVVUP00000018188
ENSVVUP00000015606
ENSVVUP00000010204
ENSVVUP00000039696
ENSVVUP00000012247
ENSVVUP00000039989
ENSVVUP00000013853
ENSVVUP00000040538
ENSVVUP00000017304
ENSVVUP00000003942
ENSVVUP00000024553
ENSVVUP00000005819
ENSVVUP00000011488
ENSVVUP00000042679
ENSVVUP00000036607
ENSVVUP00000021425
ENSVVUP00000034477
ENSVVUP00000015002
ENSVVUP00000016255
ENSVVUP00000010972
ENSVVUP00000028829
ENSVVUP00000027180
ENSVVUP00000005416
ENSVVUP00000034302
ENSVVUP00000004223
ENSVVUP00000029963
ENSVVUP00000033407
ENSVVUP00000011703
ENSVVUP00000010717
ENSVVUP00000007266
ENSVVUP00000004126
ENSVVUP00000001383
ENSVVUP00000006714
ENSVVUP00000012651
ENSVVUP00000003313
ENSVVUP00000041613
ENSVVUP00000008763
ENSVVUP00000027123
ENSVVUP00000012898
ENSVVUP00000012898
ENSVVUP00000011753
ENSVVUP00000024080
ENSVVUP00000018185
ENSVVUP00000006983
ENSVVUP00000037615
ENSVVUP00000020791
ENSVVUP00000037336
ENSVVUP00000020492
ENSVVUP00000018298
ENSVVUP00000032518
ENSVVUP00000020806
ENSVVUP00000007553
ENSVVUP00000010637
ENSVVUP00000010697
ENSVVUP00000031131
ENSVVUP00000000299
ENSVVUP00000004851
ENSVVUP00000037447
ENSVVUP00000016385
ENSVVUP00000007856
ENSVVUP00000002518
ENSVVUP00000008176
ENSVVUP00000009128
ENSVVUP00000031514
ENSVVUP00000031514
ENSVVUP00000011504
ENSVVUP00000007679
ENSVVUP00000011396
ENSVVUP00000008002
ENSVVUP00000032283
ENSVVUP00000028347
ENSVVUP00000030247
ENSVVUP00000021292
ENSVVUP00000027039
ENSVVUP00000012653
ENSVVUP00000024638
ENSVVUP00000016276
ENSVVUP00000000023
ENSVVUP00000028453
ENSVVUP00000005293
ENSVVUP00000025919
ENSVVUP00000014933
ENSVVUP00000006703
ENSVVUP00000024649
ENSVVUP00000001415
ENSVVUP00000029624
ENSVVUP00000023164
ENSVVUP00000037984
ENSVVUP00000030619
ENSVVUP00000024905
ENSVVUP00000024958
ENSVVUP00000024937
ENSVVUP00000033588
ENSVVUP00000016535
ENSVVUP00000010348
ENSVVUP00000030531
ENSVVUP00000005151
ENSVVUP00000005151
ENSVVUP00000034708
ENSVVUP00000034708
ENSVVUP00000002153
ENSVVUP00000011229
ENSVVUP00000034316
ENSVVUP00000034316
ENSVVUP00000034313
ENSVVUP00000041992
ENSVVUP00000013920
ENSVVUP00000001622
ENSVVUP00000037313
ENSVVUP00000002795
ENSVVUP00000008531
ENSVVUP00000002915
ENSVVUP00000036203
ENSVVUP00000017864
ENSVVUP00000038771
ENSVVUP00000040770
ENSVVUP00000011252
ENSVVUP00000011174
ENSVVUP00000027436
ENSVVUP00000006030
ENSVVUP00000014025
ENSVVUP00000003480
ENSVVUP00000003480
ENSVVUP00000033000
ENSVVUP00000033000
ENSVVUP00000009890
ENSVVUP00000002409
ENSVVUP00000025179
ENSVVUP00000007290
ENSVVUP00000015900
ENSVVUP00000005955
ENSVVUP00000011483
ENSVVUP00000002331
ENSVVUP00000017608
ENSVVUP00000027181
ENSVVUP00000000248
ENSVVUP00000040368
ENSVVUP00000004814
ENSVVUP00000007269
ENSVVUP00000015238
ENSVVUP00000018715
ENSVVUP00000024574
ENSVVUP00000003955
ENSVVUP00000019834
ENSVVUP00000000364
ENSVVUP00000036771
ENSVVUP00000033452
ENSVVUP00000002632
ENSVVUP00000024938
ENSVVUP00000042772
ENSVVUP00000035407
ENSVVUP00000028710
ENSVVUP00000017218
ENSVVUP00000037714
ENSVVUP00000023432
ENSVVUP00000014858
ENSVVUP00000006578
ENSVVUP00000027122
ENSVVUP00000007247
ENSVVUP00000006424
ENSVVUP00000022129
ENSVVUP00000028845
ENSVVUP00000038580
ENSVVUP00000006889
ENSVVUP00000010383
ENSVVUP00000002030
ENSVVUP00000029617
ENSVVUP00000029617
ENSVVUP00000009842
ENSVVUP00000039865
ENSVVUP00000010589
ENSVVUP00000010549
ENSVVUP00000010586
ENSVVUP00000013720
ENSVVUP00000000660
ENSVVUP00000011164
ENSVVUP00000033361
ENSVVUP00000000527
ENSVVUP00000008148
ENSVVUP00000000117
ENSVVUP00000000137
ENSVVUP00000020132
ENSVVUP00000011943
ENSVVUP00000038036
ENSVVUP00000001604
ENSVVUP00000005854
ENSVVUP00000040741
ENSVVUP00000017875
ENSVVUP00000018909
ENSVVUP00000006051
ENSVVUP00000006090
ENSVVUP00000025062
ENSVVUP00000008146
ENSVVUP00000008146
ENSVVUP00000022776
ENSVVUP00000031470
ENSVVUP00000014930
ENSVVUP00000011570
ENSVVUP00000000925
ENSVVUP00000018931
ENSVVUP00000017827
ENSVVUP00000019837
ENSVVUP00000039708
ENSVVUP00000024495
ENSVVUP00000013167
ENSVVUP00000003656
ENSVVUP00000028761
ENSVVUP00000010997
ENSVVUP00000010997
ENSVVUP00000025869
ENSVVUP00000013307
ENSVVUP00000006052
ENSVVUP00000023101
ENSVVUP00000011998
ENSVVUP00000023096
ENSVVUP00000023114
ENSVVUP00000039342
ENSVVUP00000017365
ENSVVUP00000029124
ENSVVUP00000027904
ENSVVUP00000027880
ENSVVUP00000038474
ENSVVUP00000040178
ENSVVUP00000039295
ENSVVUP00000027514
ENSVVUP00000034245
ENSVVUP00000035849
ENSVVUP00000033244
ENSVVUP00000002029
ENSVVUP00000030577
ENSVVUP00000001791
ENSVVUP00000020936
ENSVVUP00000035982
ENSVVUP00000019986
ENSVVUP00000015687
ENSVVUP00000021329
ENSVVUP00000010305
ENSVVUP00000001025
ENSVVUP00000030795
ENSVVUP00000002988
ENSVVUP00000038062
ENSVVUP00000008856
ENSVVUP00000011496
ENSVVUP00000033050
ENSVVUP00000010453
ENSVVUP00000032111
ENSVVUP00000022751
ENSVVUP00000019393
ENSVVUP00000013467
ENSVVUP00000008262
ENSVVUP00000001435
ENSVVUP00000042512
ENSVVUP00000039042
ENSVVUP00000039042
ENSVVUP00000007309
ENSVVUP00000024156
ENSVVUP00000024151
ENSVVUP00000007808
ENSVVUP00000010165
ENSVVUP00000014488
ENSVVUP00000003600
ENSVVUP00000005002
ENSVVUP00000011639
ENSVVUP00000018989
ENSVVUP00000008870
ENSVVUP00000021240
ENSVVUP00000011749
ENSVVUP00000010087
ENSVVUP00000039565
ENSVVUP00000027649
ENSVVUP00000030731
ENSVVUP00000018937
ENSVVUP00000035019
ENSVVUP00000023829
ENSVVUP00000033775
ENSVVUP00000002678
ENSVVUP00000042371
ENSVVUP00000003420
ENSVVUP00000005684
ENSVVUP00000021051
ENSVVUP00000013615
ENSVVUP00000003000
ENSVVUP00000009566
ENSVVUP00000042213
ENSVVUP00000002747
ENSVVUP00000029869
ENSVVUP00000029295
ENSVVUP00000027140
ENSVVUP00000026178
ENSVVUP00000033544
ENSVVUP00000032364
ENSVVUP00000030342
ENSVVUP00000042087
ENSVVUP00000036789
ENSVVUP00000040519
ENSVVUP00000039501
ENSVVUP00000037034
ENSVVUP00000000228
ENSVVUP00000029867
ENSVVUP00000023636
ENSVVUP00000038411
ENSVVUP00000021944
ENSVVUP00000004391
ENSVVUP00000029576
ENSVVUP00000013434
ENSVVUP00000038186
ENSVVUP00000014350
ENSVVUP00000039004
ENSVVUP00000036719
ENSVVUP00000018991
ENSVVUP00000001994
ENSVVUP00000023142
ENSVVUP00000036742
ENSVVUP00000006850
ENSVVUP00000001354
ENSVVUP00000040638
ENSVVUP00000017090
ENSVVUP00000012130
ENSVVUP00000009606
ENSVVUP00000007950
ENSVVUP00000027095
ENSVVUP00000040624
ENSVVUP00000011606
ENSVVUP00000018126
ENSVVUP00000006118
ENSVVUP00000018504
ENSVVUP00000022171
```
