## Additional supplementary information file for "CGGBP1 from higher amniotes restricts cytosine methylation and drives a GC-bias in transcription factor binding sites at repressed promoters": Orthologs_37∩40_gene_list.txt

```
Leptobrachium_leishanense

ENSLLEP00000018274
ENSLLEP00000012768
ENSLLEP00000004582
ENSLLEP00000011809
ENSLLEP00000026936
ENSLLEP00000012894
ENSLLEP00000003186
ENSLLEP00000047293
ENSLLEP00000005167
ENSLLEP00000000498
ENSLLEP00000024425
ENSLLEP00000000796
ENSLLEP00000042790
ENSLLEP00000034118
ENSLLEP00000041836
ENSLLEP00000017387
ENSLLEP00000000890
ENSLLEP00000047030
ENSLLEP00000005199
ENSLLEP00000007027
ENSLLEP00000043166
ENSLLEP00000007045
ENSLLEP00000001528
ENSLLEP00000001564
ENSLLEP00000001734
ENSLLEP00000026487
ENSLLEP00000000586
ENSLLEP00000046679
ENSLLEP00000000333
ENSLLEP00000000333
ENSLLEP00000005031
ENSLLEP00000009187
ENSLLEP00000009258
ENSLLEP00000038246
ENSLLEP00000013278
ENSLLEP00000043207
ENSLLEP00000022478
ENSLLEP00000005982
ENSLLEP00000007995
ENSLLEP00000001277
ENSLLEP00000022186
ENSLLEP00000048698
ENSLLEP00000041537
ENSLLEP00000044131
ENSLLEP00000023457
ENSLLEP00000018385
ENSLLEP00000035767
ENSLLEP00000003579
ENSLLEP00000041488
ENSLLEP00000013381
ENSLLEP00000042718
ENSLLEP00000006907
ENSLLEP00000039436
ENSLLEP00000032321
ENSLLEP00000006865
ENSLLEP00000015292
ENSLLEP00000046938
ENSLLEP00000045080
ENSLLEP00000045080
ENSLLEP00000043103
ENSLLEP00000014767
ENSLLEP00000041909
ENSLLEP00000046468
ENSLLEP00000039418
ENSLLEP00000039418
ENSLLEP00000013664
ENSLLEP00000015601
ENSLLEP00000019945
ENSLLEP00000011514
ENSLLEP00000001060
ENSLLEP00000001060
ENSLLEP00000001060
ENSLLEP00000007710
ENSLLEP00000000676
ENSLLEP00000033303
ENSLLEP00000011987
ENSLLEP00000039058
ENSLLEP00000020966
ENSLLEP00000030734
ENSLLEP00000013468
ENSLLEP00000013468
ENSLLEP00000039481
ENSLLEP00000039247
ENSLLEP00000031430
ENSLLEP00000003089
ENSLLEP00000019666
ENSLLEP00000045484
ENSLLEP00000042075
ENSLLEP00000021683
ENSLLEP00000037870
ENSLLEP00000034497
ENSLLEP00000020276
ENSLLEP00000036979
ENSLLEP00000009764
ENSLLEP00000042517
ENSLLEP00000027507
ENSLLEP00000026071
ENSLLEP00000013699
ENSLLEP00000046737
ENSLLEP00000019767
ENSLLEP00000005317
ENSLLEP00000036052
ENSLLEP00000014513
ENSLLEP00000014513
ENSLLEP00000001824
ENSLLEP00000000211
ENSLLEP00000018467
ENSLLEP00000018467
ENSLLEP00000005723
ENSLLEP00000025633
ENSLLEP00000021524
ENSLLEP00000017504
ENSLLEP00000021524
ENSLLEP00000004725
ENSLLEP00000001936
ENSLLEP00000026733
ENSLLEP00000025417
ENSLLEP00000007844
ENSLLEP00000023457
ENSLLEP00000028929
ENSLLEP00000032141
ENSLLEP00000000637
ENSLLEP00000032647
ENSLLEP00000034486
ENSLLEP00000023457
ENSLLEP00000030167
ENSLLEP00000038179
ENSLLEP00000029954
ENSLLEP00000025150
ENSLLEP00000023896
ENSLLEP00000012195
ENSLLEP00000024558
ENSLLEP00000020895
ENSLLEP00000021190
ENSLLEP00000037584
ENSLLEP00000021972
ENSLLEP00000037133
ENSLLEP00000026436
ENSLLEP00000028143
ENSLLEP00000025200
ENSLLEP00000024739
ENSLLEP00000035483
ENSLLEP00000033608
ENSLLEP00000017634
ENSLLEP00000021763
ENSLLEP00000020568
ENSLLEP00000040381
ENSLLEP00000018870
ENSLLEP00000023058
ENSLLEP00000031524
ENSLLEP00000029666
ENSLLEP00000019916
ENSLLEP00000033816
ENSLLEP00000032631
ENSLLEP00000020555
ENSLLEP00000028886
ENSLLEP00000014284
ENSLLEP00000024242
ENSLLEP00000011174
ENSLLEP00000020483
ENSLLEP00000022276
ENSLLEP00000023157
ENSLLEP00000024590
ENSLLEP00000041411
ENSLLEP00000029145
ENSLLEP00000012588
ENSLLEP00000028119
ENSLLEP00000017834
ENSLLEP00000043455
ENSLLEP00000025888
ENSLLEP00000027587
ENSLLEP00000011374
ENSLLEP00000020520
ENSLLEP00000034055
ENSLLEP00000023397
ENSLLEP00000027246
ENSLLEP00000021917
ENSLLEP00000040093
ENSLLEP00000048753
ENSLLEP00000027340
ENSLLEP00000027081
ENSLLEP00000026044
ENSLLEP00000011100
ENSLLEP00000019889
ENSLLEP00000047141
ENSLLEP00000043824
ENSLLEP00000043824
ENSLLEP00000020535
ENSLLEP00000020442
ENSLLEP00000023457
ENSLLEP00000016240
ENSLLEP00000016566
ENSLLEP00000046001
ENSLLEP00000010166
ENSLLEP00000000969
ENSLLEP00000046825
ENSLLEP00000025565
ENSLLEP00000007806
ENSLLEP00000038579
ENSLLEP00000013032
ENSLLEP00000010519
ENSLLEP00000001182
ENSLLEP00000026555
ENSLLEP00000026291
ENSLLEP00000047936
ENSLLEP00000045327
ENSLLEP00000045327
ENSLLEP00000034118
ENSLLEP00000041836
ENSLLEP00000037015
ENSLLEP00000037059
ENSLLEP00000009249
ENSLLEP00000003050
ENSLLEP00000019680
ENSLLEP00000047854
ENSLLEP00000001010
ENSLLEP00000014833
ENSLLEP00000023828
ENSLLEP00000019384
ENSLLEP00000019384
ENSLLEP00000037047
ENSLLEP00000004676
ENSLLEP00000034118
ENSLLEP00000041836
ENSLLEP00000044043
ENSLLEP00000037601
ENSLLEP00000035366
ENSLLEP00000035541
ENSLLEP00000044754
ENSLLEP00000030127
ENSLLEP00000030336
ENSLLEP00000047799
ENSLLEP00000013748
ENSLLEP00000013748
ENSLLEP00000022648
ENSLLEP00000022754
ENSLLEP00000034198
ENSLLEP00000005587
ENSLLEP00000037977
ENSLLEP00000044177
ENSLLEP00000033149
ENSLLEP00000003548
ENSLLEP00000037466
ENSLLEP00000001073
ENSLLEP00000002368
ENSLLEP00000028362
ENSLLEP00000006179
ENSLLEP00000031268
ENSLLEP00000004974
ENSLLEP00000004922
ENSLLEP00000006397
ENSLLEP00000049415
ENSLLEP00000014276
ENSLLEP00000034925
ENSLLEP00000024821
ENSLLEP00000039829
ENSLLEP00000024811
ENSLLEP00000039685
ENSLLEP00000012444
ENSLLEP00000041078
ENSLLEP00000039027
ENSLLEP00000025349
ENSLLEP00000041158
ENSLLEP00000024318
ENSLLEP00000024318
ENSLLEP00000000853
ENSLLEP00000021407
ENSLLEP00000026179
ENSLLEP00000004872
ENSLLEP00000042507
ENSLLEP00000030767
ENSLLEP00000014953
ENSLLEP00000000051
ENSLLEP00000016254
ENSLLEP00000031253
ENSLLEP00000031459
ENSLLEP00000032610
ENSLLEP00000022409
ENSLLEP00000022364
ENSLLEP00000014833
ENSLLEP00000011514
ENSLLEP00000020073
ENSLLEP00000023805
ENSLLEP00000029224
ENSLLEP00000025711
ENSLLEP00000024332
ENSLLEP00000024231
ENSLLEP00000026746
ENSLLEP00000027241
ENSLLEP00000027123
ENSLLEP00000026966
ENSLLEP00000043474
ENSLLEP00000008202
ENSLLEP00000008061
ENSLLEP00000020128
ENSLLEP00000004372
ENSLLEP00000044048
ENSLLEP00000040050
ENSLLEP00000004917
ENSLLEP00000015224
ENSLLEP00000024336
ENSLLEP00000034278
ENSLLEP00000024499
ENSLLEP00000022402
ENSLLEP00000046059
ENSLLEP00000047989
ENSLLEP00000024659
ENSLLEP00000036955
ENSLLEP00000003352
ENSLLEP00000003352
ENSLLEP00000015278
ENSLLEP00000032364
ENSLLEP00000033647
ENSLLEP00000022779
ENSLLEP00000022681
ENSLLEP00000023600
ENSLLEP00000023554
ENSLLEP00000040708
ENSLLEP00000022715
ENSLLEP00000035654
ENSLLEP00000035598
ENSLLEP00000033754
ENSLLEP00000041726
ENSLLEP00000004878
ENSLLEP00000000347
ENSLLEP00000030878
ENSLLEP00000001222
ENSLLEP00000029947
ENSLLEP00000026364
ENSLLEP00000042045
ENSLLEP00000031981
ENSLLEP00000031981
ENSLLEP00000000963
ENSLLEP00000028698
ENSLLEP00000025182
ENSLLEP00000023402
ENSLLEP00000043129
ENSLLEP00000041070
ENSLLEP00000029509
ENSLLEP00000014837
ENSLLEP00000021455
ENSLLEP00000046211
ENSLLEP00000046100
ENSLLEP00000046487
ENSLLEP00000041894
ENSLLEP00000045756
ENSLLEP00000026761
ENSLLEP00000017361
ENSLLEP00000004856
ENSLLEP00000007349
ENSLLEP00000049379
ENSLLEP00000017251
ENSLLEP00000030259
ENSLLEP00000025559
ENSLLEP00000009008
ENSLLEP00000006164
ENSLLEP00000017492
ENSLLEP00000006184
ENSLLEP00000006184
ENSLLEP00000044498
ENSLLEP00000006993
ENSLLEP00000020329
ENSLLEP00000000457
ENSLLEP00000035542
ENSLLEP00000014193
ENSLLEP00000030647
ENSLLEP00000037154
ENSLLEP00000004752

Xenopus_tropicalis

ENSXETP00000004384
ENSXETP00000103921
ENSXETP00000061686
ENSXETP00000030845
ENSXETP00000114103
ENSXETP00000029862
ENSXETP00000095414
ENSXETP00000036744
ENSXETP00000117865
ENSXETP00000055036
ENSXETP00000040998
ENSXETP00000114550
ENSXETP00000106606
ENSXETP00000114542
ENSXETP00000117164
ENSXETP00000104330
ENSXETP00000012020
ENSXETP00000070613
ENSXETP00000101951
ENSXETP00000110265
ENSXETP00000000106
ENSXETP00000119300
ENSXETP00000000109
ENSXETP00000113569
ENSXETP00000107898
ENSXETP00000074580
ENSXETP00000062289
ENSXETP00000082514
ENSXETP00000048464
ENSXETP00000108089
ENSXETP00000054067
ENSXETP00000059074
ENSXETP00000118377
ENSXETP00000095021
ENSXETP00000109241
ENSXETP00000055911
ENSXETP00000055911
ENSXETP00000045560
ENSXETP00000043518
ENSXETP00000059406
ENSXETP00000098209
ENSXETP00000115382
ENSXETP00000113425
ENSXETP00000011716
ENSXETP00000090329
ENSXETP00000060251
ENSXETP00000065958
ENSXETP00000036227
ENSXETP00000060766
ENSXETP00000000511
ENSXETP00000057000
ENSXETP00000117202
ENSXETP00000062313
ENSXETP00000089261
ENSXETP00000054575
ENSXETP00000079729
ENSXETP00000108597
ENSXETP00000004154
ENSXETP00000030071
ENSXETP00000042503
ENSXETP00000062097
ENSXETP00000116977
ENSXETP00000016705
ENSXETP00000106102
ENSXETP00000106102
ENSXETP00000110322
ENSXETP00000018584
ENSXETP00000033186
ENSXETP00000107030
ENSXETP00000099810
ENSXETP00000099810
ENSXETP00000067924
ENSXETP00000046435
ENSXETP00000047829
ENSXETP00000102467
ENSXETP00000085688
ENSXETP00000113397
ENSXETP00000113397
ENSXETP00000113397
ENSXETP00000100504
ENSXETP00000083476
ENSXETP00000061205
ENSXETP00000115768
ENSXETP00000099997
ENSXETP00000082476
ENSXETP00000112229
ENSXETP00000107225
ENSXETP00000107225
ENSXETP00000000291
ENSXETP00000033174
ENSXETP00000055125
ENSXETP00000062146
ENSXETP00000050616
ENSXETP00000110650
ENSXETP00000025705
ENSXETP00000063915
ENSXETP00000000487
ENSXETP00000023030
ENSXETP00000094726
ENSXETP00000014745
ENSXETP00000064178
ENSXETP00000047089
ENSXETP00000010668
ENSXETP00000102382
ENSXETP00000065315
ENSXETP00000065315
ENSXETP00000061142
ENSXETP00000096535
ENSXETP00000061455
ENSXETP00000061455
ENSXETP00000029954
ENSXETP00000110577
ENSXETP00000073828
ENSXETP00000077691
ENSXETP00000111101
ENSXETP00000101493
ENSXETP00000039448
ENSXETP00000058262
ENSXETP00000062741
ENSXETP00000061995
ENSXETP00000064865
ENSXETP00000077433
ENSXETP00000106337
ENSXETP00000028101
ENSXETP00000060302
ENSXETP00000109440
ENSXETP00000109440
ENSXETP00000105800
ENSXETP00000000453
ENSXETP00000103172
ENSXETP00000028283
ENSXETP00000052120
ENSXETP00000088887
ENSXETP00000085059
ENSXETP00000114170
ENSXETP00000111153
ENSXETP00000008077
ENSXETP00000068649
ENSXETP00000014050
ENSXETP00000091905
ENSXETP00000056642
ENSXETP00000103234
ENSXETP00000112606
ENSXETP00000112606
ENSXETP00000114542
ENSXETP00000117164
ENSXETP00000012529
ENSXETP00000067655
ENSXETP00000102423
ENSXETP00000099399
ENSXETP00000085308
ENSXETP00000103798
ENSXETP00000113599
ENSXETP00000095381
ENSXETP00000017772
ENSXETP00000023053
ENSXETP00000051462
ENSXETP00000066336
ENSXETP00000035440
ENSXETP00000035440
ENSXETP00000025703
ENSXETP00000039001
ENSXETP00000114542
ENSXETP00000117164
ENSXETP00000035697
ENSXETP00000077088
ENSXETP00000035687
ENSXETP00000027347
ENSXETP00000053341
ENSXETP00000053341
ENSXETP00000077579
ENSXETP00000113589
ENSXETP00000035327
ENSXETP00000096648
ENSXETP00000018719
ENSXETP00000114074
ENSXETP00000061406
ENSXETP00000043162
ENSXETP00000060525
ENSXETP00000019118
ENSXETP00000107938
ENSXETP00000081586
ENSXETP00000106877
ENSXETP00000063874
ENSXETP00000033589
ENSXETP00000086152
ENSXETP00000069141
ENSXETP00000086264
ENSXETP00000115646
ENSXETP00000074023
ENSXETP00000059128
ENSXETP00000110769
ENSXETP00000115634
ENSXETP00000106825
ENSXETP00000117729
ENSXETP00000060539
ENSXETP00000078933
ENSXETP00000092064
ENSXETP00000026856
ENSXETP00000083007
ENSXETP00000113201
ENSXETP00000074644
ENSXETP00000089671
ENSXETP00000103371
ENSXETP00000106129
ENSXETP00000062439
ENSXETP00000060424
ENSXETP00000045546
ENSXETP00000051462
ENSXETP00000085688
ENSXETP00000019844
ENSXETP00000107008
ENSXETP00000005673
ENSXETP00000010148
ENSXETP00000073401
ENSXETP00000099532
ENSXETP00000064324
ENSXETP00000036632
ENSXETP00000109257
ENSXETP00000021525
ENSXETP00000018548
ENSXETP00000052464
ENSXETP00000056975
ENSXETP00000104459
ENSXETP00000111890
ENSXETP00000070328
ENSXETP00000027775
ENSXETP00000101391
ENSXETP00000062844
ENSXETP00000102704
ENSXETP00000062487
ENSXETP00000109522
ENSXETP00000082945
ENSXETP00000091717
ENSXETP00000036064
ENSXETP00000102607
ENSXETP00000034768
ENSXETP00000107940
ENSXETP00000107940
ENSXETP00000012055
ENSXETP00000012055
ENSXETP00000116969
ENSXETP00000116969
ENSXETP00000064757
ENSXETP00000048073
ENSXETP00000007649
ENSXETP00000019378
ENSXETP00000013311
ENSXETP00000114575
ENSXETP00000109503
ENSXETP00000058022
ENSXETP00000105521
ENSXETP00000018044
ENSXETP00000049529
ENSXETP00000077168
ENSXETP00000085418
ENSXETP00000003305
ENSXETP00000091020
ENSXETP00000104231
ENSXETP00000058402
ENSXETP00000058402
ENSXETP00000022519
ENSXETP00000027965
ENSXETP00000028364
ENSXETP00000015145
ENSXETP00000046644
ENSXETP00000059081
ENSXETP00000049289
ENSXETP00000111681
ENSXETP00000104881
ENSXETP00000067932
ENSXETP00000115892
ENSXETP00000108861
ENSXETP00000117895
ENSXETP00000035392
ENSXETP00000117423
ENSXETP00000037227
ENSXETP00000020799
ENSXETP00000107329
ENSXETP00000103225
ENSXETP00000112940
ENSXETP00000065642
ENSXETP00000065642
ENSXETP00000014670
ENSXETP00000015919
ENSXETP00000099264
ENSXETP00000006569
ENSXETP00000079909
ENSXETP00000064500
ENSXETP00000115801
ENSXETP00000106512
ENSXETP00000108351

Erpetoichthys_calabaricus

ENSECRP00000005216
ENSECRP00000005211
ENSECRP00000027508
ENSECRP00000033666
ENSECRP00000004035
ENSECRP00000002922
ENSECRP00000011633
ENSECRP00000024165
ENSECRP00000033652
ENSECRP00000019019
ENSECRP00000006833
ENSECRP00000004299
ENSECRP00000017960
ENSECRP00000029920
ENSECRP00000009104
ENSECRP00000009004
ENSECRP00000028440
ENSECRP00000012494
ENSECRP00000015927
ENSECRP00000006992
ENSECRP00000016909
ENSECRP00000006555
ENSECRP00000010164
ENSECRP00000006425
ENSECRP00000017126
ENSECRP00000000531
ENSECRP00000008331
ENSECRP00000011119
ENSECRP00000009024
ENSECRP00000016588
ENSECRP00000021486
ENSECRP00000021486
ENSECRP00000021531
ENSECRP00000021531
ENSECRP00000021399
ENSECRP00000021399
ENSECRP00000012756
ENSECRP00000007852
ENSECRP00000000426
ENSECRP00000020512
ENSECRP00000005670
ENSECRP00000012539
ENSECRP00000018415
ENSECRP00000017148
ENSECRP00000021898
ENSECRP00000013449
ENSECRP00000006546
ENSECRP00000031249
ENSECRP00000015636
ENSECRP00000021365
ENSECRP00000032871
ENSECRP00000028347
ENSECRP00000006959
ENSECRP00000025334
ENSECRP00000030594
ENSECRP00000009489
ENSECRP00000007033
ENSECRP00000030519
ENSECRP00000011222
ENSECRP00000003149
ENSECRP00000026414
ENSECRP00000017206
ENSECRP00000033740
ENSECRP00000003009
ENSECRP00000032122
ENSECRP00000012502
ENSECRP00000012502
ENSECRP00000013879
ENSECRP00000005588
ENSECRP00000030138
ENSECRP00000013513
ENSECRP00000020396
ENSECRP00000020396
ENSECRP00000016579
ENSECRP00000019621
ENSECRP00000018769
ENSECRP00000003178
ENSECRP00000017840
ENSECRP00000015733
ENSECRP00000031852
ENSECRP00000009393
ENSECRP00000004039
ENSECRP00000019781
ENSECRP00000004133
ENSECRP00000022050
ENSECRP00000015077
ENSECRP00000015077
ENSECRP00000015077
ENSECRP00000032053
ENSECRP00000001211
ENSECRP00000011452
ENSECRP00000011355
ENSECRP00000011484
ENSECRP00000025222
ENSECRP00000005507
ENSECRP00000008379
ENSECRP00000008282
ENSECRP00000018862
ENSECRP00000001240
ENSECRP00000031342
ENSECRP00000004742
ENSECRP00000018354
ENSECRP00000007856
ENSECRP00000001244
ENSECRP00000005363
ENSECRP00000031910
ENSECRP00000015569
ENSECRP00000005156
ENSECRP00000003477
ENSECRP00000015754
ENSECRP00000001159
ENSECRP00000020682
ENSECRP00000025998
ENSECRP00000026198
ENSECRP00000026029
ENSECRP00000026227
ENSECRP00000025960
ENSECRP00000022729
ENSECRP00000002220
ENSECRP00000004937
ENSECRP00000023637
ENSECRP00000032852
ENSECRP00000011106
ENSECRP00000011106
ENSECRP00000001328
ENSECRP00000009056
ENSECRP00000013089
ENSECRP00000013089
ENSECRP00000006155
ENSECRP00000020481
ENSECRP00000026174
ENSECRP00000013283
ENSECRP00000001848
ENSECRP00000026174
ENSECRP00000013283
ENSECRP00000028665
ENSECRP00000008580
ENSECRP00000003523
ENSECRP00000009513
ENSECRP00000032871
ENSECRP00000030561
ENSECRP00000017786
ENSECRP00000025878
ENSECRP00000022614
ENSECRP00000032742
ENSECRP00000032871
ENSECRP00000003226
ENSECRP00000007578
ENSECRP00000015193
ENSECRP00000020507
ENSECRP00000017011
ENSECRP00000017011
ENSECRP00000021014
ENSECRP00000021368
ENSECRP00000032871
ENSECRP00000022310
ENSECRP00000022373
ENSECRP00000022252
ENSECRP00000031153
ENSECRP00000030249
ENSECRP00000008898
ENSECRP00000004959
ENSECRP00000005028
ENSECRP00000011999
ENSECRP00000005500
ENSECRP00000007982
ENSECRP00000018965
ENSECRP00000017076
ENSECRP00000005417
ENSECRP00000025635
ENSECRP00000031309
ENSECRP00000031309
ENSECRP00000028440
ENSECRP00000012494
ENSECRP00000015927
ENSECRP00000023562
ENSECRP00000023369
ENSECRP00000027592
ENSECRP00000001912
ENSECRP00000017992
ENSECRP00000002778
ENSECRP00000002675
ENSECRP00000027665
ENSECRP00000020968
ENSECRP00000029768
ENSECRP00000021293
ENSECRP00000021293
ENSECRP00000005368
ENSECRP00000018974
ENSECRP00000028440
ENSECRP00000012494
ENSECRP00000015927
ENSECRP00000020094
ENSECRP00000019946
ENSECRP00000022930
ENSECRP00000015952
ENSECRP00000015952
ENSECRP00000000693
ENSECRP00000015744
ENSECRP00000016169
ENSECRP00000001714
ENSECRP00000029468
ENSECRP00000012353
ENSECRP00000001459
ENSECRP00000002495
ENSECRP00000019191
ENSECRP00000002320
ENSECRP00000011078
ENSECRP00000031653
ENSECRP00000016761
ENSECRP00000027965
ENSECRP00000002100
ENSECRP00000026318
ENSECRP00000016110
ENSECRP00000019389
ENSECRP00000006082
ENSECRP00000024715
ENSECRP00000003629
ENSECRP00000020855
ENSECRP00000006349
ENSECRP00000004147
ENSECRP00000012354
ENSECRP00000017961
ENSECRP00000032340
ENSECRP00000000480
ENSECRP00000010920
ENSECRP00000004934
ENSECRP00000004925
ENSECRP00000020968
ENSECRP00000019773
ENSECRP00000019773
ENSECRP00000003178
ENSECRP00000017840
ENSECRP00000015733
ENSECRP00000031852
ENSECRP00000009393
ENSECRP00000004039
ENSECRP00000019781
ENSECRP00000004133
ENSECRP00000022050
ENSECRP00000003255
ENSECRP00000007155
ENSECRP00000008159
ENSECRP00000018073
ENSECRP00000029969
ENSECRP00000000514
ENSECRP00000026834
ENSECRP00000030120
ENSECRP00000013994
ENSECRP00000010665
ENSECRP00000022491
ENSECRP00000007522
ENSECRP00000019568
ENSECRP00000011542
ENSECRP00000030223
ENSECRP00000030248
ENSECRP00000016577
ENSECRP00000001204
ENSECRP00000007588
ENSECRP00000026165
ENSECRP00000014510
ENSECRP00000001427
ENSECRP00000020285
ENSECRP00000012305
ENSECRP00000020038
ENSECRP00000030790
ENSECRP00000008355
ENSECRP00000012798
ENSECRP00000012798
ENSECRP00000031855
ENSECRP00000031817
ENSECRP00000010007
ENSECRP00000004444
ENSECRP00000028207
ENSECRP00000002217
ENSECRP00000003294
ENSECRP00000007237
ENSECRP00000003061
ENSECRP00000011643
ENSECRP00000004762
ENSECRP00000004770
ENSECRP00000013619
ENSECRP00000013619
ENSECRP00000033057
ENSECRP00000005207
ENSECRP00000027375
ENSECRP00000019589
ENSECRP00000008819
ENSECRP00000018758
ENSECRP00000021372
ENSECRP00000028129
ENSECRP00000028193
ENSECRP00000011969
ENSECRP00000002417
ENSECRP00000033517
ENSECRP00000033252
ENSECRP00000033508
ENSECRP00000004186
ENSECRP00000033481
ENSECRP00000004966
ENSECRP00000005728
ENSECRP00000000361
ENSECRP00000015563
ENSECRP00000027566
ENSECRP00000015876
ENSECRP00000032439
ENSECRP00000007324
ENSECRP00000013015
ENSECRP00000019510
ENSECRP00000003643
ENSECRP00000002982
ENSECRP00000003702
ENSECRP00000003702
ENSECRP00000030017
ENSECRP00000012315
ENSECRP00000001871
ENSECRP00000022943
ENSECRP00000003241
ENSECRP00000011599
ENSECRP00000021817
ENSECRP00000005528
ENSECRP00000010059
ENSECRP00000017496

Latimeria_chalumnae

ENSLACP00000001930
ENSLACP00000014797
ENSLACP00000012302
ENSLACP00000006715
ENSLACP00000016120
ENSLACP00000001047
ENSLACP00000004025
ENSLACP00000018007
ENSLACP00000006342
ENSLACP00000012382
ENSLACP00000002541
ENSLACP00000003041
ENSLACP00000003223
ENSLACP00000011369
ENSLACP00000020218
ENSLACP00000014521
ENSLACP00000010002
ENSLACP00000011049
ENSLACP00000014741
ENSLACP00000017641
ENSLACP00000021304
ENSLACP00000009472
ENSLACP00000004699
ENSLACP00000001332
ENSLACP00000016394
ENSLACP00000004981
ENSLACP00000004981
ENSLACP00000012101
ENSLACP00000011931
ENSLACP00000023486
ENSLACP00000016338
ENSLACP00000001450
ENSLACP00000012718
ENSLACP00000001925
ENSLACP00000016241
ENSLACP00000015979
ENSLACP00000012046
ENSLACP00000010172
ENSLACP00000020857
ENSLACP00000001071
ENSLACP00000022850
ENSLACP00000010807
ENSLACP00000013978
ENSLACP00000014868
ENSLACP00000015274
ENSLACP00000012510
ENSLACP00000001026
ENSLACP00000013173
ENSLACP00000018410
ENSLACP00000012459
ENSLACP00000001289
ENSLACP00000009276
ENSLACP00000012333
ENSLACP00000017133
ENSLACP00000000317
ENSLACP00000000865
ENSLACP00000006727
ENSLACP00000016623
ENSLACP00000016623
ENSLACP00000004833
ENSLACP00000007800
ENSLACP00000012965
ENSLACP00000022140
ENSLACP00000018080
ENSLACP00000018080
ENSLACP00000007807
ENSLACP00000007155
ENSLACP00000009816
ENSLACP00000018940
ENSLACP00000018940
ENSLACP00000018940
ENSLACP00000010600
ENSLACP00000008389
ENSLACP00000019446
ENSLACP00000011899
ENSLACP00000000250
ENSLACP00000019984
ENSLACP00000007951
ENSLACP00000021982
ENSLACP00000021982
ENSLACP00000023603
ENSLACP00000016262
ENSLACP00000015899
ENSLACP00000009075
ENSLACP00000017470
ENSLACP00000010319
ENSLACP00000008564
ENSLACP00000000658
ENSLACP00000014829
ENSLACP00000016147
ENSLACP00000010518
ENSLACP00000022219
ENSLACP00000012941
ENSLACP00000000378
ENSLACP00000006255
ENSLACP00000000988
ENSLACP00000007260
ENSLACP00000008952
ENSLACP00000014292
ENSLACP00000022336
ENSLACP00000013278
ENSLACP00000010970
ENSLACP00000015906
ENSLACP00000015906
ENSLACP00000013538
ENSLACP00000018207
ENSLACP00000006744
ENSLACP00000001862
ENSLACP00000002153
ENSLACP00000001862
ENSLACP00000009009
ENSLACP00000005670
ENSLACP00000004729
ENSLACP00000017097
ENSLACP00000019879
ENSLACP00000001591
ENSLACP00000021930
ENSLACP00000014610
ENSLACP00000012401
ENSLACP00000019993
ENSLACP00000014439
ENSLACP00000001325
ENSLACP00000004740
ENSLACP00000015144
ENSLACP00000001274
ENSLACP00000009831
ENSLACP00000014556
ENSLACP00000018078
ENSLACP00000002518
ENSLACP00000001055
ENSLACP00000017308
ENSLACP00000017244
ENSLACP00000010399
ENSLACP00000018917
ENSLACP00000022220
ENSLACP00000006046
ENSLACP00000009651
ENSLACP00000018882
ENSLACP00000020382
ENSLACP00000020382
ENSLACP00000003223
ENSLACP00000011369
ENSLACP00000020218
ENSLACP00000014521
ENSLACP00000012651
ENSLACP00000016800
ENSLACP00000004200
ENSLACP00000015601
ENSLACP00000013559
ENSLACP00000010550
ENSLACP00000000543
ENSLACP00000017678
ENSLACP00000022294
ENSLACP00000022205
ENSLACP00000002226
ENSLACP00000006661
ENSLACP00000023488
ENSLACP00000023488
ENSLACP00000001648
ENSLACP00000015516
ENSLACP00000001048
ENSLACP00000003223
ENSLACP00000011369
ENSLACP00000020218
ENSLACP00000014521
ENSLACP00000018732
ENSLACP00000015525
ENSLACP00000015094
ENSLACP00000007125
ENSLACP00000007917
ENSLACP00000002917
ENSLACP00000002917
ENSLACP00000005259
ENSLACP00000003122
ENSLACP00000018655
ENSLACP00000014622
ENSLACP00000006693
ENSLACP00000003063
ENSLACP00000022023
ENSLACP00000018271
ENSLACP00000008252
ENSLACP00000006612
ENSLACP00000006106
ENSLACP00000004383
ENSLACP00000003695
ENSLACP00000002793
ENSLACP00000007913
ENSLACP00000004353
ENSLACP00000022509
ENSLACP00000011329
ENSLACP00000006316
ENSLACP00000004438
ENSLACP00000007657
ENSLACP00000001329
ENSLACP00000022603
ENSLACP00000003162
ENSLACP00000007003
ENSLACP00000007188
ENSLACP00000001480
ENSLACP00000014331
ENSLACP00000005884
ENSLACP00000008945
ENSLACP00000009816
ENSLACP00000003229
ENSLACP00000000482
ENSLACP00000019759
ENSLACP00000013750
ENSLACP00000007337
ENSLACP00000006392
ENSLACP00000021245
ENSLACP00000016214
ENSLACP00000004013
ENSLACP00000018889
ENSLACP00000001129
ENSLACP00000019562
ENSLACP00000019039
ENSLACP00000009278
ENSLACP00000014601
ENSLACP00000008173
ENSLACP00000020076
ENSLACP00000018957
ENSLACP00000017388
ENSLACP00000007026
ENSLACP00000009153
ENSLACP00000012946
ENSLACP00000020490
ENSLACP00000002796
ENSLACP00000011897
ENSLACP00000022009
ENSLACP00000022009
ENSLACP00000022208
ENSLACP00000006900
ENSLACP00000014803
ENSLACP00000020484
ENSLACP00000020466
ENSLACP00000003104
ENSLACP00000009281
ENSLACP00000011514
ENSLACP00000000522
ENSLACP00000007048
ENSLACP00000009358
ENSLACP00000013912
ENSLACP00000007954
ENSLACP00000009259
ENSLACP00000008307
ENSLACP00000011681
ENSLACP00000011681
ENSLACP00000000032
ENSLACP00000021895
ENSLACP00000002488
ENSLACP00000017688
ENSLACP00000006227
ENSLACP00000008395
ENSLACP00000009989
ENSLACP00000018847
ENSLACP00000020985
ENSLACP00000017719
ENSLACP00000018269
ENSLACP00000002172
ENSLACP00000003273
ENSLACP00000014213
ENSLACP00000013293
ENSLACP00000015051
ENSLACP00000013349
ENSLACP00000008582
ENSLACP00000008234
ENSLACP00000010282
ENSLACP00000010282
ENSLACP00000008784
ENSLACP00000019206
ENSLACP00000019206
ENSLACP00000012905
ENSLACP00000019275
ENSLACP00000005871
ENSLACP00000010235
ENSLACP00000001471
ENSLACP00000005140
ENSLACP00000019693

Anolis_carolinensis

ENSACAP00000036185
ENSACAP00000014234
ENSACAP00000016319
ENSACAP00000018401
ENSACAP00000009065
ENSACAP00000014389
ENSACAP00000018493
ENSACAP00000003727
ENSACAP00000022249
ENSACAP00000000423
ENSACAP00000001052
ENSACAP00000016451
ENSACAP00000017915
ENSACAP00000002981
ENSACAP00000011580
ENSACAP00000001126
ENSACAP00000017264
ENSACAP00000011557
ENSACAP00000005307
ENSACAP00000017721
ENSACAP00000015652
ENSACAP00000000725
ENSACAP00000002635
ENSACAP00000033354
ENSACAP00000007347
ENSACAP00000006852
ENSACAP00000004962
ENSACAP00000011944
ENSACAP00000011944
ENSACAP00000037433
ENSACAP00000005549
ENSACAP00000005257
ENSACAP00000001481
ENSACAP00000036219
ENSACAP00000005906
ENSACAP00000002816
ENSACAP00000001299
ENSACAP00000017155
ENSACAP00000011838
ENSACAP00000013202
ENSACAP00000016382
ENSACAP00000000904
ENSACAP00000028374
ENSACAP00000012826
ENSACAP00000025197
ENSACAP00000040189
ENSACAP00000006865
ENSACAP00000009273
ENSACAP00000010497
ENSACAP00000037824
ENSACAP00000035961
ENSACAP00000031734
ENSACAP00000001072
ENSACAP00000001072
ENSACAP00000001034
ENSACAP00000001034
ENSACAP00000038958
ENSACAP00000038958
ENSACAP00000017841
ENSACAP00000017841
ENSACAP00000000351
ENSACAP00000009071
ENSACAP00000003237
ENSACAP00000001651
ENSACAP00000005045
ENSACAP00000005045
ENSACAP00000008366
ENSACAP00000001398
ENSACAP00000034840
ENSACAP00000032323
ENSACAP00000032323
ENSACAP00000032323
ENSACAP00000001837
ENSACAP00000025081
ENSACAP00000029476
ENSACAP00000015259
ENSACAP00000009335
ENSACAP00000000148
ENSACAP00000029359
ENSACAP00000030810
ENSACAP00000030810
ENSACAP00000022525
ENSACAP00000031573
ENSACAP00000003274
ENSACAP00000036506
ENSACAP00000038934
ENSACAP00000037945
ENSACAP00000041079
ENSACAP00000039970
ENSACAP00000011655
ENSACAP00000012566
ENSACAP00000021131
ENSACAP00000000439
ENSACAP00000022612
ENSACAP00000035258
ENSACAP00000020228
ENSACAP00000018914
ENSACAP00000021756
ENSACAP00000007754
ENSACAP00000007794
ENSACAP00000024575
ENSACAP00000035418
ENSACAP00000010930
ENSACAP00000013651
ENSACAP00000027140
ENSACAP00000004982
ENSACAP00000006396
ENSACAP00000033980
ENSACAP00000033980
ENSACAP00000001010
ENSACAP00000000285
ENSACAP00000038338
ENSACAP00000038338
ENSACAP00000039623
ENSACAP00000005583
ENSACAP00000010464
ENSACAP00000033558
ENSACAP00000013430
ENSACAP00000010464
ENSACAP00000037456
ENSACAP00000023514
ENSACAP00000016173
ENSACAP00000000372
ENSACAP00000004186
ENSACAP00000014404
ENSACAP00000015126
ENSACAP00000000661
ENSACAP00000039532
ENSACAP00000016180
ENSACAP00000039723
ENSACAP00000018393
ENSACAP00000040114
ENSACAP00000025409
ENSACAP00000008337
ENSACAP00000013020
ENSACAP00000012411
ENSACAP00000012411
ENSACAP00000015076
ENSACAP00000000644
ENSACAP00000008296
ENSACAP00000013003
ENSACAP00000007241
ENSACAP00000010785
ENSACAP00000001489
ENSACAP00000007596
ENSACAP00000037333
ENSACAP00000034437
ENSACAP00000012100
ENSACAP00000001921
ENSACAP00000034676
ENSACAP00000007487
ENSACAP00000007487
ENSACAP00000002981
ENSACAP00000011580
ENSACAP00000032425
ENSACAP00000030857
ENSACAP00000010152
ENSACAP00000005258
ENSACAP00000029119
ENSACAP00000003146
ENSACAP00000000091
ENSACAP00000033530
ENSACAP00000003708
ENSACAP00000003526
ENSACAP00000003526
ENSACAP00000014926
ENSACAP00000034935
ENSACAP00000002981
ENSACAP00000011580
ENSACAP00000002292
ENSACAP00000006897
ENSACAP00000006504
ENSACAP00000024909
ENSACAP00000006459
ENSACAP00000006462
ENSACAP00000006452
ENSACAP00000019055
ENSACAP00000006041
ENSACAP00000004212
ENSACAP00000004212
ENSACAP00000006024
ENSACAP00000012824
ENSACAP00000011315
ENSACAP00000002145
ENSACAP00000002993
ENSACAP00000026149
ENSACAP00000011833
ENSACAP00000037568
ENSACAP00000012287
ENSACAP00000005427
ENSACAP00000007162
ENSACAP00000030254
ENSACAP00000005602
ENSACAP00000030684
ENSACAP00000023472
ENSACAP00000035763
ENSACAP00000024074
ENSACAP00000039472
ENSACAP00000028647
ENSACAP00000009656
ENSACAP00000009850
ENSACAP00000015688
ENSACAP00000021812
ENSACAP00000000349
ENSACAP00000023977
ENSACAP00000028362
ENSACAP00000015423
ENSACAP00000030315
ENSACAP00000011168
ENSACAP00000011127
ENSACAP00000011895
ENSACAP00000011905
ENSACAP00000000091
ENSACAP00000008346
ENSACAP00000008346
ENSACAP00000026519
ENSACAP00000026519
ENSACAP00000040827
ENSACAP00000025309
ENSACAP00000031826
ENSACAP00000010460
ENSACAP00000012577
ENSACAP00000036587
ENSACAP00000006786
ENSACAP00000038496
ENSACAP00000001212
ENSACAP00000011536
ENSACAP00000013115
ENSACAP00000000951
ENSACAP00000009803
ENSACAP00000036485
ENSACAP00000008528
ENSACAP00000018183
ENSACAP00000032173
ENSACAP00000024479
ENSACAP00000014589
ENSACAP00000027799
ENSACAP00000022968
ENSACAP00000004544
ENSACAP00000026049
ENSACAP00000004161
ENSACAP00000023774
ENSACAP00000006806
ENSACAP00000013819
ENSACAP00000013470
ENSACAP00000013470
ENSACAP00000035869
ENSACAP00000012362
ENSACAP00000004803
ENSACAP00000008352
ENSACAP00000032566
ENSACAP00000018226
ENSACAP00000039083
ENSACAP00000029019
ENSACAP00000007561
ENSACAP00000034047
ENSACAP00000035609
ENSACAP00000001377
ENSACAP00000003745
ENSACAP00000004252
ENSACAP00000010257
ENSACAP00000010257
ENSACAP00000002476
ENSACAP00000011594
ENSACAP00000037279
ENSACAP00000005981
ENSACAP00000026943
ENSACAP00000016038
ENSACAP00000024543
ENSACAP00000015151
ENSACAP00000014781
ENSACAP00000000067
ENSACAP00000013528
ENSACAP00000018271
ENSACAP00000030343
ENSACAP00000029293
ENSACAP00000016943
ENSACAP00000026317
ENSACAP00000004456
ENSACAP00000007793
ENSACAP00000035067
ENSACAP00000030764
ENSACAP00000002622
ENSACAP00000009333
ENSACAP00000002618
ENSACAP00000002618
ENSACAP00000013241
ENSACAP00000037173
ENSACAP00000016375
ENSACAP00000016375
ENSACAP00000020686
ENSACAP00000008269
ENSACAP00000039033
ENSACAP00000035202
ENSACAP00000026350
ENSACAP00000017797
ENSACAP00000002295
ENSACAP00000018065
ENSACAP00000014186
ENSACAP00000023741
ENSACAP00000030191
ENSACAP00000006210
ENSACAP00000039200
ENSACAP00000013400

Chelonoidis_abingdonii

ENSCABP00000016954
ENSCABP00000027802
ENSCABP00000019780
ENSCABP00000006679
ENSCABP00000001741
ENSCABP00000027799
ENSCABP00000016924
ENSCABP00000014004
ENSCABP00000022887
ENSCABP00000010797
ENSCABP00000000925
ENSCABP00000014031
ENSCABP00000027093
ENSCABP00000000669
ENSCABP00000000667
ENSCABP00000012996
ENSCABP00000030223
ENSCABP00000001183
ENSCABP00000003449
ENSCABP00000022878
ENSCABP00000021055
ENSCABP00000021887
ENSCABP00000023425
ENSCABP00000021449
ENSCABP00000005325
ENSCABP00000014325
ENSCABP00000014327
ENSCABP00000030518
ENSCABP00000005833
ENSCABP00000029280
ENSCABP00000029280
ENSCABP00000016031
ENSCABP00000003993
ENSCABP00000018937
ENSCABP00000004334
ENSCABP00000017427
ENSCABP00000016735
ENSCABP00000029244
ENSCABP00000017464
ENSCABP00000024488
ENSCABP00000023819
ENSCABP00000010962
ENSCABP00000010964
ENSCABP00000023585
ENSCABP00000007427
ENSCABP00000018750
ENSCABP00000022550
ENSCABP00000005079
ENSCABP00000003665
ENSCABP00000011921
ENSCABP00000011134
ENSCABP00000018831
ENSCABP00000018867
ENSCABP00000015517
ENSCABP00000029606
ENSCABP00000029610
ENSCABP00000005311
ENSCABP00000021636
ENSCABP00000017355
ENSCABP00000017736
ENSCABP00000017736
ENSCABP00000021551
ENSCABP00000008121
ENSCABP00000030284
ENSCABP00000004958
ENSCABP00000006705
ENSCABP00000006705
ENSCABP00000005695
ENSCABP00000023354
ENSCABP00000025878
ENSCABP00000012096
ENSCABP00000015586
ENSCABP00000015586
ENSCABP00000015586
ENSCABP00000004014
ENSCABP00000011696
ENSCABP00000017546
ENSCABP00000017793
ENSCABP00000031040
ENSCABP00000006202
ENSCABP00000005693
ENSCABP00000005693
ENSCABP00000001915
ENSCABP00000030286
ENSCABP00000026472
ENSCABP00000002667
ENSCABP00000003955
ENSCABP00000012972
ENSCABP00000024307
ENSCABP00000010265
ENSCABP00000024791
ENSCABP00000023012
ENSCABP00000011090
ENSCABP00000008866
ENSCABP00000019997
ENSCABP00000003582
ENSCABP00000015916
ENSCABP00000015916
ENSCABP00000015918
ENSCABP00000015918
ENSCABP00000002170
ENSCABP00000026219
ENSCABP00000026225
ENSCABP00000013261
ENSCABP00000013261
ENSCABP00000011501
ENSCABP00000022028
ENSCABP00000015436
ENSCABP00000022446
ENSCABP00000021042
ENSCABP00000021049
ENSCABP00000024657
ENSCABP00000015436
ENSCABP00000022446
ENSCABP00000009163
ENSCABP00000001776
ENSCABP00000018681
ENSCABP00000000727
ENSCABP00000007657
ENSCABP00000026229
ENSCABP00000016893
ENSCABP00000013598
ENSCABP00000010435
ENSCABP00000019684
ENSCABP00000006916
ENSCABP00000023463
ENSCABP00000002316
ENSCABP00000021878
ENSCABP00000021878
ENSCABP00000015139
ENSCABP00000017441
ENSCABP00000011511
ENSCABP00000003489
ENSCABP00000002244
ENSCABP00000014487
ENSCABP00000030334
ENSCABP00000028914
ENSCABP00000028138
ENSCABP00000019612
ENSCABP00000016193
ENSCABP00000031289
ENSCABP00000004977
ENSCABP00000026941
ENSCABP00000027874
ENSCABP00000021348
ENSCABP00000006552
ENSCABP00000006552
ENSCABP00000000669
ENSCABP00000000667
ENSCABP00000012996
ENSCABP00000008263
ENSCABP00000000856
ENSCABP00000005650
ENSCABP00000011585
ENSCABP00000003777
ENSCABP00000027140
ENSCABP00000025915
ENSCABP00000029470
ENSCABP00000013275
ENSCABP00000026249
ENSCABP00000026249
ENSCABP00000007905
ENSCABP00000003035
ENSCABP00000000669
ENSCABP00000000667
ENSCABP00000012996
ENSCABP00000013905
ENSCABP00000013802
ENSCABP00000014872
ENSCABP00000014571
ENSCABP00000014383
ENSCABP00000012969
ENSCABP00000012969
ENSCABP00000024711
ENSCABP00000009031
ENSCABP00000003967
ENSCABP00000013236
ENSCABP00000017438
ENSCABP00000001037
ENSCABP00000005016
ENSCABP00000003236
ENSCABP00000010098
ENSCABP00000019940
ENSCABP00000011494
ENSCABP00000018737
ENSCABP00000001979
ENSCABP00000017528
ENSCABP00000005821
ENSCABP00000006041
ENSCABP00000013403
ENSCABP00000000440
ENSCABP00000000355
ENSCABP00000012670
ENSCABP00000012065
ENSCABP00000011903
ENSCABP00000010433
ENSCABP00000010434
ENSCABP00000008918
ENSCABP00000003974
ENSCABP00000030646
ENSCABP00000001320
ENSCABP00000004304
ENSCABP00000019929
ENSCABP00000016389
ENSCABP00000011448
ENSCABP00000029470
ENSCABP00000014021
ENSCABP00000014021
ENSCABP00000009508
ENSCABP00000027305
ENSCABP00000028370
ENSCABP00000017364
ENSCABP00000018865
ENSCABP00000013423
ENSCABP00000003010
ENSCABP00000003014
ENSCABP00000016920
ENSCABP00000031616
ENSCABP00000026357
ENSCABP00000020088
ENSCABP00000005089
ENSCABP00000005094
ENSCABP00000008960
ENSCABP00000002428
ENSCABP00000005387
ENSCABP00000002766
ENSCABP00000014085
ENSCABP00000010145
ENSCABP00000025450
ENSCABP00000011964
ENSCABP00000006723
ENSCABP00000026621
ENSCABP00000026627
ENSCABP00000001034
ENSCABP00000027680
ENSCABP00000008757
ENSCABP00000005457
ENSCABP00000024061
ENSCABP00000028832
ENSCABP00000002572
ENSCABP00000002572
ENSCABP00000006293
ENSCABP00000005138
ENSCABP00000001840
ENSCABP00000031577
ENSCABP00000006091
ENSCABP00000011823
ENSCABP00000025058
ENSCABP00000008887
ENSCABP00000000043
ENSCABP00000015761
ENSCABP00000031620
ENSCABP00000030191
ENSCABP00000014164
ENSCABP00000020611
ENSCABP00000020611
ENSCABP00000027672
ENSCABP00000027036
ENSCABP00000018761
ENSCABP00000020700
ENSCABP00000023642
ENSCABP00000013770
ENSCABP00000011710
ENSCABP00000008117
ENSCABP00000021264
ENSCABP00000008192
ENSCABP00000029540
ENSCABP00000000833
ENSCABP00000030132
ENSCABP00000016394
ENSCABP00000002275
ENSCABP00000019869
ENSCABP00000013757
ENSCABP00000013222
ENSCABP00000016318
ENSCABP00000026622
ENSCABP00000014192
ENSCABP00000015029
ENSCABP00000014191
ENSCABP00000026637
ENSCABP00000026637
ENSCABP00000026630
ENSCABP00000026630
ENSCABP00000029256
ENSCABP00000005260
ENSCABP00000005260
ENSCABP00000023712
ENSCABP00000002197
ENSCABP00000019243
ENSCABP00000023345
ENSCABP00000023364
ENSCABP00000023360
ENSCABP00000010835
ENSCABP00000020856
ENSCABP00000020427
ENSCABP00000023242
ENSCABP00000019800
ENSCABP00000013004

Chrysemys_picta

ENSCPBP00000041324
ENSCPBP00000038843
ENSCPBP00000038850
ENSCPBP00000038882
ENSCPBP00000006631
ENSCPBP00000029008
ENSCPBP00000038845
ENSCPBP00000025295
ENSCPBP00000041463
ENSCPBP00000017627
ENSCPBP00000014111
ENSCPBP00000010397
ENSCPBP00000007929
ENSCPBP00000011006
ENSCPBP00000038538
ENSCPBP00000033561
ENSCPBP00000041142
ENSCPBP00000023898
ENSCPBP00000041457
ENSCPBP00000017625
ENSCPBP00000036948
ENSCPBP00000020915
ENSCPBP00000000134
ENSCPBP00000021422
ENSCPBP00000039277
ENSCPBP00000008606
ENSCPBP00000018932
ENSCPBP00000039399
ENSCPBP00000007173
ENSCPBP00000007173
ENSCPBP00000029413
ENSCPBP00000033222
ENSCPBP00000003425
ENSCPBP00000014704
ENSCPBP00000012846
ENSCPBP00000034272
ENSCPBP00000008799
ENSCPBP00000030331
ENSCPBP00000024017
ENSCPBP00000012709
ENSCPBP00000028443
ENSCPBP00000010745
ENSCPBP00000033051
ENSCPBP00000020132
ENSCPBP00000011351
ENSCPBP00000021478
ENSCPBP00000034539
ENSCPBP00000032721
ENSCPBP00000035269
ENSCPBP00000029940
ENSCPBP00000040788
ENSCPBP00000041166
ENSCPBP00000027682
ENSCPBP00000012746
ENSCPBP00000029559
ENSCPBP00000005204
ENSCPBP00000016158
ENSCPBP00000022736
ENSCPBP00000021264
ENSCPBP00000039207
ENSCPBP00000039207
ENSCPBP00000019346
ENSCPBP00000010566
ENSCPBP00000005591
ENSCPBP00000018214
ENSCPBP00000006650
ENSCPBP00000006650
ENSCPBP00000021403
ENSCPBP00000019635
ENSCPBP00000016106
ENSCPBP00000011943
ENSCPBP00000027809
ENSCPBP00000027809
ENSCPBP00000027809
ENSCPBP00000040187
ENSCPBP00000004011
ENSCPBP00000026030
ENSCPBP00000007096
ENSCPBP00000012727
ENSCPBP00000027879
ENSCPBP00000030401
ENSCPBP00000021408
ENSCPBP00000021408
ENSCPBP00000037330
ENSCPBP00000000761
ENSCPBP00000005585
ENSCPBP00000038355
ENSCPBP00000018802
ENSCPBP00000003548
ENSCPBP00000028016
ENSCPBP00000024497
ENSCPBP00000022840
ENSCPBP00000031811
ENSCPBP00000028458
ENSCPBP00000011531
ENSCPBP00000005800
ENSCPBP00000011543
ENSCPBP00000040160
ENSCPBP00000008211
ENSCPBP00000038371
ENSCPBP00000004154
ENSCPBP00000039723
ENSCPBP00000026331
ENSCPBP00000026331
ENSCPBP00000006464
ENSCPBP00000007118
ENSCPBP00000013642
ENSCPBP00000013642
ENSCPBP00000036905
ENSCPBP00000027807
ENSCPBP00000031068
ENSCPBP00000038113
ENSCPBP00000010916
ENSCPBP00000005027
ENSCPBP00000031068
ENSCPBP00000038113
ENSCPBP00000036103
ENSCPBP00000003203
ENSCPBP00000007612
ENSCPBP00000027371
ENSCPBP00000011351
ENSCPBP00000018399
ENSCPBP00000011836
ENSCPBP00000014059
ENSCPBP00000016405
ENSCPBP00000005619
ENSCPBP00000015756
ENSCPBP00000011351
ENSCPBP00000031570
ENSCPBP00000017770
ENSCPBP00000021590
ENSCPBP00000025418
ENSCPBP00000022913
ENSCPBP00000003875
ENSCPBP00000004803
ENSCPBP00000024193
ENSCPBP00000025865
ENSCPBP00000014628
ENSCPBP00000003171
ENSCPBP00000024606
ENSCPBP00000024522
ENSCPBP00000006121
ENSCPBP00000023959
ENSCPBP00000035253
ENSCPBP00000020899
ENSCPBP00000020899
ENSCPBP00000021633
ENSCPBP00000011351
ENSCPBP00000040751
ENSCPBP00000033359
ENSCPBP00000014932
ENSCPBP00000008730
ENSCPBP00000016134
ENSCPBP00000018196
ENSCPBP00000018711
ENSCPBP00000021673
ENSCPBP00000030823
ENSCPBP00000006804
ENSCPBP00000026828
ENSCPBP00000033702
ENSCPBP00000027140
ENSCPBP00000010719
ENSCPBP00000010719
ENSCPBP00000038538
ENSCPBP00000033561
ENSCPBP00000041142
ENSCPBP00000026578
ENSCPBP00000033674
ENSCPBP00000010912
ENSCPBP00000021468
ENSCPBP00000019113
ENSCPBP00000034333
ENSCPBP00000016093
ENSCPBP00000009459
ENSCPBP00000022035
ENSCPBP00000031633
ENSCPBP00000018588
ENSCPBP00000011171
ENSCPBP00000011171
ENSCPBP00000028011
ENSCPBP00000020544
ENSCPBP00000038538
ENSCPBP00000033561
ENSCPBP00000041142
ENSCPBP00000006229
ENSCPBP00000013105
ENSCPBP00000012633
ENSCPBP00000012963
ENSCPBP00000012578
ENSCPBP00000012535
ENSCPBP00000013259
ENSCPBP00000011893
ENSCPBP00000012438
ENSCPBP00000040971
ENSCPBP00000023443
ENSCPBP00000023443
ENSCPBP00000034070
ENSCPBP00000034071
ENSCPBP00000019820
ENSCPBP00000040136
ENSCPBP00000017010
ENSCPBP00000039193
ENSCPBP00000015445
ENSCPBP00000027572
ENSCPBP00000006830
ENSCPBP00000027341
ENSCPBP00000025813
ENSCPBP00000039303
ENSCPBP00000036013
ENSCPBP00000008977
ENSCPBP00000007604
ENSCPBP00000009506
ENSCPBP00000010477
ENSCPBP00000023439
ENSCPBP00000003795
ENSCPBP00000003187
ENSCPBP00000003317
ENSCPBP00000006255
ENSCPBP00000010777
ENSCPBP00000029961
ENSCPBP00000008907
ENSCPBP00000002210
ENSCPBP00000040703
ENSCPBP00000004797
ENSCPBP00000018419
ENSCPBP00000018537
ENSCPBP00000014788
ENSCPBP00000015870
ENSCPBP00000036940
ENSCPBP00000000798
ENSCPBP00000036941
ENSCPBP00000022035
ENSCPBP00000011943
ENSCPBP00000035877
ENSCPBP00000022468
ENSCPBP00000026779
ENSCPBP00000018033
ENSCPBP00000004869
ENSCPBP00000038539
ENSCPBP00000034744
ENSCPBP00000002767
ENSCPBP00000022140
ENSCPBP00000013851
ENSCPBP00000009249
ENSCPBP00000032481
ENSCPBP00000032475
ENSCPBP00000036069
ENSCPBP00000039994
ENSCPBP00000025190
ENSCPBP00000012027
ENSCPBP00000016528
ENSCPBP00000022574
ENSCPBP00000035066
ENSCPBP00000025767
ENSCPBP00000040468
ENSCPBP00000015447
ENSCPBP00000033793
ENSCPBP00000030093
ENSCPBP00000030293
ENSCPBP00000039091
ENSCPBP00000015518
ENSCPBP00000015518
ENSCPBP00000039813
ENSCPBP00000039813
ENSCPBP00000020866
ENSCPBP00000039882
ENSCPBP00000014511
ENSCPBP00000015001
ENSCPBP00000032504
ENSCPBP00000007625
ENSCPBP00000005796
ENSCPBP00000025675
ENSCPBP00000011952
ENSCPBP00000038487
ENSCPBP00000029493
ENSCPBP00000029495
ENSCPBP00000039240
ENSCPBP00000027532
ENSCPBP00000029737
ENSCPBP00000029737
ENSCPBP00000020904
ENSCPBP00000019093
ENSCPBP00000011710
ENSCPBP00000022394
ENSCPBP00000014281
ENSCPBP00000025451
ENSCPBP00000039095
ENSCPBP00000034673
ENSCPBP00000034680
ENSCPBP00000009378
ENSCPBP00000017027
ENSCPBP00000024214
ENSCPBP00000005489
ENSCPBP00000033178
ENSCPBP00000009026
ENSCPBP00000017070
ENSCPBP00000002175
ENSCPBP00000028472
ENSCPBP00000033113
ENSCPBP00000008322
ENSCPBP00000036581
ENSCPBP00000008334
ENSCPBP00000008334
ENSCPBP00000015428
ENSCPBP00000000491
ENSCPBP00000015265
ENSCPBP00000015265
ENSCPBP00000036944
ENSCPBP00000006991
ENSCPBP00000002934
ENSCPBP00000023379
ENSCPBP00000030547
ENSCPBP00000030554
ENSCPBP00000007662
ENSCPBP00000020082
ENSCPBP00000013613
ENSCPBP00000016373
ENSCPBP00000013991
ENSCPBP00000001182
ENSCPBP00000035994

Crocodylus_porosus

ENSCPRP00005018899
ENSCPRP00005019287
ENSCPRP00005026188
ENSCPRP00005021944
ENSCPRP00005017689
ENSCPRP00005019241
ENSCPRP00005024674
ENSCPRP00005008110
ENSCPRP00005023289
ENSCPRP00005009542
ENSCPRP00005001016
ENSCPRP00005005684
ENSCPRP00005002823
ENSCPRP00005020732
ENSCPRP00005009665
ENSCPRP00005009097
ENSCPRP00005023256
ENSCPRP00005020999
ENSCPRP00005006797
ENSCPRP00005003813
ENSCPRP00005024103
ENSCPRP00005007482
ENSCPRP00005005522
ENSCPRP00005007818
ENSCPRP00005007955
ENSCPRP00005014689
ENSCPRP00005014689
ENSCPRP00005018586
ENSCPRP00005023664
ENSCPRP00005000962
ENSCPRP00005010338
ENSCPRP00005007251
ENSCPRP00005005174
ENSCPRP00005009169
ENSCPRP00005018100
ENSCPRP00005021541
ENSCPRP00005008834
ENSCPRP00005008617
ENSCPRP00005002490
ENSCPRP00005026893
ENSCPRP00005013240
ENSCPRP00005009132
ENSCPRP00005014517
ENSCPRP00005022371
ENSCPRP00005020822
ENSCPRP00005010929
ENSCPRP00005018091
ENSCPRP00005023556
ENSCPRP00005001317
ENSCPRP00005009700
ENSCPRP00005008123
ENSCPRP00005018946
ENSCPRP00005003272
ENSCPRP00005007307
ENSCPRP00005007307
ENSCPRP00005000232
ENSCPRP00005003842
ENSCPRP00005007804
ENSCPRP00005021938
ENSCPRP00005021938
ENSCPRP00005010729
ENSCPRP00005011202
ENSCPRP00005011673
ENSCPRP00005022045
ENSCPRP00005022045
ENSCPRP00005022045
ENSCPRP00005011326
ENSCPRP00005007497
ENSCPRP00005003480
ENSCPRP00005022078
ENSCPRP00005001407
ENSCPRP00005020460
ENSCPRP00005010699
ENSCPRP00005010699
ENSCPRP00005014212
ENSCPRP00005005250
ENSCPRP00005023059
ENSCPRP00005006126
ENSCPRP00005027295
ENSCPRP00005020919
ENSCPRP00005008676
ENSCPRP00005010705
ENSCPRP00005022569
ENSCPRP00005025599
ENSCPRP00005014989
ENSCPRP00005010089
ENSCPRP00005015122
ENSCPRP00005015122
ENSCPRP00005017207
ENSCPRP00005005726
ENSCPRP00005015322
ENSCPRP00005025582
ENSCPRP00005001989
ENSCPRP00005006062
ENSCPRP00005025538
ENSCPRP00005000173
ENSCPRP00005006261
ENSCPRP00005026656
ENSCPRP00005006337
ENSCPRP00005009474
ENSCPRP00005003798
ENSCPRP00005010266
ENSCPRP00005023530
ENSCPRP00005012234
ENSCPRP00005020147
ENSCPRP00005006634
ENSCPRP00005006634
ENSCPRP00005019692
ENSCPRP00005022387
ENSCPRP00005010095
ENSCPRP00005003461
ENSCPRP00005012471
ENSCPRP00005005426
ENSCPRP00005025925
ENSCPRP00005007476
ENSCPRP00005000645
ENSCPRP00005024583
ENSCPRP00005001224
ENSCPRP00005019093
ENSCPRP00005019819
ENSCPRP00005015724
ENSCPRP00005016952
ENSCPRP00005008565
ENSCPRP00005008565
ENSCPRP00005020732
ENSCPRP00005008455
ENSCPRP00005002818
ENSCPRP00005019295
ENSCPRP00005024752
ENSCPRP00005003990
ENSCPRP00005013310
ENSCPRP00005020943
ENSCPRP00005020943
ENSCPRP00005023056
ENSCPRP00005010575
ENSCPRP00005020732
ENSCPRP00005025961
ENSCPRP00005025898
ENSCPRP00005004515
ENSCPRP00005007735
ENSCPRP00005007735
ENSCPRP00005019854
ENSCPRP00005019841
ENSCPRP00005005864
ENSCPRP00005011453
ENSCPRP00005025035
ENSCPRP00005007277
ENSCPRP00005025812
ENSCPRP00005019115
ENSCPRP00005003472
ENSCPRP00005014675
ENSCPRP00005005059
ENSCPRP00005005081
ENSCPRP00005010671
ENSCPRP00005023387
ENSCPRP00005016251
ENSCPRP00005015349
ENSCPRP00005015319
ENSCPRP00005015363
ENSCPRP00005022411
ENSCPRP00005023777
ENSCPRP00005016449
ENSCPRP00005006886
ENSCPRP00005025197
ENSCPRP00005026934
ENSCPRP00005010223
ENSCPRP00005018496
ENSCPRP00005011700
ENSCPRP00005003990
ENSCPRP00005013972
ENSCPRP00005009021
ENSCPRP00005006861
ENSCPRP00005020127
ENSCPRP00005027267
ENSCPRP00005000818
ENSCPRP00005004904
ENSCPRP00005000111
ENSCPRP00005015999
ENSCPRP00005026560
ENSCPRP00005002137
ENSCPRP00005002123
ENSCPRP00005024016
ENSCPRP00005021139
ENSCPRP00005024550
ENSCPRP00005019613
ENSCPRP00005026528
ENSCPRP00005006458
ENSCPRP00005000970
ENSCPRP00005025814
ENSCPRP00005012911
ENSCPRP00005009762
ENSCPRP00005025836
ENSCPRP00005021909
ENSCPRP00005021532
ENSCPRP00005021532
ENSCPRP00005003765
ENSCPRP00005021214
ENSCPRP00005014504
ENSCPRP00005014507
ENSCPRP00005010894
ENSCPRP00005004991
ENSCPRP00005007208
ENSCPRP00005017019
ENSCPRP00005012637
ENSCPRP00005015648
ENSCPRP00005011925
ENSCPRP00005002057
ENSCPRP00005002057
ENSCPRP00005009166
ENSCPRP00005012526
ENSCPRP00005016461
ENSCPRP00005005384
ENSCPRP00005001209
ENSCPRP00005001612
ENSCPRP00005019113
ENSCPRP00005014365
ENSCPRP00005024790
ENSCPRP00005013991
ENSCPRP00005025414
ENSCPRP00005000211
ENSCPRP00005022667
ENSCPRP00005015976
ENSCPRP00005025164
ENSCPRP00005014008
ENSCPRP00005020565
ENSCPRP00005011727
ENSCPRP00005023100
ENSCPRP00005013885
ENSCPRP00005023110
ENSCPRP00005023110
ENSCPRP00005013163
ENSCPRP00005025870
ENSCPRP00005025870
ENSCPRP00005019696
ENSCPRP00005022283
ENSCPRP00005020846
ENSCPRP00005000144
ENSCPRP00005000152
ENSCPRP00005000137
ENSCPRP00005015941
ENSCPRP00005011585
ENSCPRP00005000618
ENSCPRP00005004216
ENSCPRP00005000696

Gopherus_evgoodei

ENSGEVP00005003001
ENSGEVP00005002349
ENSGEVP00005006392
ENSGEVP00005004768
ENSGEVP00005001666
ENSGEVP00005002542
ENSGEVP00005009562
ENSGEVP00005017885
ENSGEVP00005002027
ENSGEVP00005007290
ENSGEVP00005010964
ENSGEVP00005004170
ENSGEVP00005009105
ENSGEVP00005016542
ENSGEVP00005019684
ENSGEVP00005025228
ENSGEVP00005018227
ENSGEVP00005020624
ENSGEVP00005002052
ENSGEVP00005028073
ENSGEVP00005006066
ENSGEVP00005000774
ENSGEVP00005011629
ENSGEVP00005012434
ENSGEVP00005004344
ENSGEVP00005004351
ENSGEVP00005005903
ENSGEVP00005009751
ENSGEVP00005005030
ENSGEVP00005005030
ENSGEVP00005000417
ENSGEVP00005000779
ENSGEVP00005028983
ENSGEVP00005027647
ENSGEVP00005013921
ENSGEVP00005003524
ENSGEVP00005008298
ENSGEVP00005021802
ENSGEVP00005005170
ENSGEVP00005015178
ENSGEVP00005008562
ENSGEVP00005027344
ENSGEVP00005025194
ENSGEVP00005026110
ENSGEVP00005030141
ENSGEVP00005026949
ENSGEVP00005003850
ENSGEVP00005001000
ENSGEVP00005018484
ENSGEVP00005009406
ENSGEVP00005001130
ENSGEVP00005012530
ENSGEVP00005021565
ENSGEVP00005021750
ENSGEVP00005001343
ENSGEVP00005017676
ENSGEVP00005017925
ENSGEVP00005024515
ENSGEVP00005010258
ENSGEVP00005005407
ENSGEVP00005021498
ENSGEVP00005013366
ENSGEVP00005013366
ENSGEVP00005010182
ENSGEVP00005004273
ENSGEVP00005006451
ENSGEVP00005008523
ENSGEVP00005004789
ENSGEVP00005004789
ENSGEVP00005020876
ENSGEVP00005004422
ENSGEVP00005004430
ENSGEVP00005019934
ENSGEVP00005000108
ENSGEVP00005021816
ENSGEVP00005007053
ENSGEVP00005007053
ENSGEVP00005007053
ENSGEVP00005014951
ENSGEVP00005003532
ENSGEVP00005006099
ENSGEVP00005009655
ENSGEVP00005001370
ENSGEVP00005006770
ENSGEVP00005001654
ENSGEVP00005020822
ENSGEVP00005020822
ENSGEVP00005026639
ENSGEVP00005006487
ENSGEVP00005011810
ENSGEVP00005000604
ENSGEVP00005003311
ENSGEVP00005015788
ENSGEVP00005027716
ENSGEVP00005015182
ENSGEVP00005017571
ENSGEVP00005012219
ENSGEVP00005001490
ENSGEVP00005001468
ENSGEVP00005012425
ENSGEVP00005026491
ENSGEVP00005008689
ENSGEVP00005010215
ENSGEVP00005010233
ENSGEVP00005024965
ENSGEVP00005009137
ENSGEVP00005009137
ENSGEVP00005000249
ENSGEVP00005015418
ENSGEVP00005030263
ENSGEVP00005030263
ENSGEVP00005027543
ENSGEVP00005015586
ENSGEVP00005001366
ENSGEVP00005011320
ENSGEVP00005029069
ENSGEVP00005029492
ENSGEVP00005001366
ENSGEVP00005011320
ENSGEVP00005002501
ENSGEVP00005022773
ENSGEVP00005014301
ENSGEVP00005023282
ENSGEVP00005026110
ENSGEVP00005030141
ENSGEVP00005026949
ENSGEVP00005012936
ENSGEVP00005027844
ENSGEVP00005007497
ENSGEVP00005014561
ENSGEVP00005012749
ENSGEVP00005007920
ENSGEVP00005026110
ENSGEVP00005030141
ENSGEVP00005026949
ENSGEVP00005016069
ENSGEVP00005000043
ENSGEVP00005020069
ENSGEVP00005023950
ENSGEVP00005006263
ENSGEVP00005006263
ENSGEVP00005023171
ENSGEVP00005005451
ENSGEVP00005026110
ENSGEVP00005030141
ENSGEVP00005026949
ENSGEVP00005017838
ENSGEVP00005017481
ENSGEVP00005030275
ENSGEVP00005010455
ENSGEVP00005027353
ENSGEVP00005004484
ENSGEVP00005013269
ENSGEVP00005008343
ENSGEVP00005010687
ENSGEVP00005028113
ENSGEVP00005014157
ENSGEVP00005001055
ENSGEVP00005026884
ENSGEVP00005024255
ENSGEVP00005013388
ENSGEVP00005008584
ENSGEVP00005008584
ENSGEVP00005016542
ENSGEVP00005019684
ENSGEVP00005001830
ENSGEVP00005016410
ENSGEVP00005016358
ENSGEVP00005016161
ENSGEVP00005025475
ENSGEVP00005016481
ENSGEVP00005003267
ENSGEVP00005009461
ENSGEVP00005009509
ENSGEVP00005021612
ENSGEVP00005018391
ENSGEVP00005014978
ENSGEVP00005018487
ENSGEVP00005010873
ENSGEVP00005009515
ENSGEVP00005009515
ENSGEVP00005003321
ENSGEVP00005005230
ENSGEVP00005016542
ENSGEVP00005019684
ENSGEVP00005027180
ENSGEVP00005026873
ENSGEVP00005027622
ENSGEVP00005027465
ENSGEVP00005027444
ENSGEVP00005006917
ENSGEVP00005006917
ENSGEVP00005026869
ENSGEVP00005026798
ENSGEVP00005013328
ENSGEVP00005014375
ENSGEVP00005019204
ENSGEVP00005013456
ENSGEVP00005028302
ENSGEVP00005001158
ENSGEVP00005004707
ENSGEVP00005007288
ENSGEVP00005014564
ENSGEVP00005026191
ENSGEVP00005018772
ENSGEVP00005015993
ENSGEVP00005005225
ENSGEVP00005005007
ENSGEVP00005000234
ENSGEVP00005005538
ENSGEVP00005027668
ENSGEVP00005027597
ENSGEVP00005027741
ENSGEVP00005017762
ENSGEVP00005000610
ENSGEVP00005007979
ENSGEVP00005020258
ENSGEVP00005025291
ENSGEVP00005025827
ENSGEVP00005010668
ENSGEVP00005009524
ENSGEVP00005003707
ENSGEVP00005018673
ENSGEVP00005007950
ENSGEVP00005028432
ENSGEVP00005007971
ENSGEVP00005014978
ENSGEVP00005023527
ENSGEVP00005023527
ENSGEVP00005000108
ENSGEVP00005021816
ENSGEVP00005015977
ENSGEVP00005004191
ENSGEVP00005027173
ENSGEVP00005027509
ENSGEVP00005029062
ENSGEVP00005017703
ENSGEVP00005025835
ENSGEVP00005025871
ENSGEVP00005017347
ENSGEVP00005025968
ENSGEVP00005001807
ENSGEVP00005003827
ENSGEVP00005007811
ENSGEVP00005017452
ENSGEVP00005011136
ENSGEVP00005001988
ENSGEVP00005019334
ENSGEVP00005027258
ENSGEVP00005004507
ENSGEVP00005022466
ENSGEVP00005023744
ENSGEVP00005011594
ENSGEVP00005013302
ENSGEVP00005005443
ENSGEVP00005028305
ENSGEVP00005025353
ENSGEVP00005010683
ENSGEVP00005001978
ENSGEVP00005029832
ENSGEVP00005007780
ENSGEVP00005008145
ENSGEVP00005011508
ENSGEVP00005011508
ENSGEVP00005024041
ENSGEVP00005013638
ENSGEVP00005011777
ENSGEVP00005019103
ENSGEVP00005015839
ENSGEVP00005018813
ENSGEVP00005016060
ENSGEVP00005003513
ENSGEVP00005028172
ENSGEVP00005029283
ENSGEVP00005019992
ENSGEVP00005002166
ENSGEVP00005002166
ENSGEVP00005023816
ENSGEVP00005019816
ENSGEVP00005007234
ENSGEVP00005007930
ENSGEVP00005021446
ENSGEVP00005026824
ENSGEVP00005000891
ENSGEVP00005029804
ENSGEVP00005004225
ENSGEVP00005013979
ENSGEVP00005018187
ENSGEVP00005024289
ENSGEVP00005024688
ENSGEVP00005004377
ENSGEVP00005001810
ENSGEVP00005025205
ENSGEVP00005021684
ENSGEVP00005024096
ENSGEVP00005008742
ENSGEVP00005006216
ENSGEVP00005003238
ENSGEVP00005017515
ENSGEVP00005003202
ENSGEVP00005003202
ENSGEVP00005020070
ENSGEVP00005007703
ENSGEVP00005020126
ENSGEVP00005020126
ENSGEVP00005007255
ENSGEVP00005007098
ENSGEVP00005016010
ENSGEVP00005014926
ENSGEVP00005010498
ENSGEVP00005010756
ENSGEVP00005010710
ENSGEVP00005004640
ENSGEVP00005011653
ENSGEVP00005004629
ENSGEVP00005021893
ENSGEVP00005027269
ENSGEVP00005003534

Laticauda_laticaudata

ENSLLTP00000003417
ENSLLTP00000005053
ENSLLTP00000008898
ENSLLTP00000008617
ENSLLTP00000016130
ENSLLTP00000024304
ENSLLTP00000001441
ENSLLTP00000011666
ENSLLTP00000024480
ENSLLTP00000002907
ENSLLTP00000007193
ENSLLTP00000010588
ENSLLTP00000000741
ENSLLTP00000012801
ENSLLTP00000020792
ENSLLTP00000002523
ENSLLTP00000017061
ENSLLTP00000024324
ENSLLTP00000018694
ENSLLTP00000009871
ENSLLTP00000004765
ENSLLTP00000007157
ENSLLTP00000021315
ENSLLTP00000005697
ENSLLTP00000022224
ENSLLTP00000005961
ENSLLTP00000005961
ENSLLTP00000005435
ENSLLTP00000014001
ENSLLTP00000005188
ENSLLTP00000001602
ENSLLTP00000002123
ENSLLTP00000005717
ENSLLTP00000023786
ENSLLTP00000023814
ENSLLTP00000017111
ENSLLTP00000010369
ENSLLTP00000015521
ENSLLTP00000022177
ENSLLTP00000004571
ENSLLTP00000005987
ENSLLTP00000003596
ENSLLTP00000021605
ENSLLTP00000009679
ENSLLTP00000016103
ENSLLTP00000005132
ENSLLTP00000006272
ENSLLTP00000020986
ENSLLTP00000013165
ENSLLTP00000019601
ENSLLTP00000016418
ENSLLTP00000016418
ENSLLTP00000003574
ENSLLTP00000003574
ENSLLTP00000004546
ENSLLTP00000017246
ENSLLTP00000022377
ENSLLTP00000006431
ENSLLTP00000012093
ENSLLTP00000012093
ENSLLTP00000004365
ENSLLTP00000020610
ENSLLTP00000024913
ENSLLTP00000020298
ENSLLTP00000020298
ENSLLTP00000020298
ENSLLTP00000007969
ENSLLTP00000014166
ENSLLTP00000019953
ENSLLTP00000019958
ENSLLTP00000020376
ENSLLTP00000001804
ENSLLTP00000014268
ENSLLTP00000014268
ENSLLTP00000005714
ENSLLTP00000013053
ENSLLTP00000007207
ENSLLTP00000007578
ENSLLTP00000022832
ENSLLTP00000024128
ENSLLTP00000012639
ENSLLTP00000009933
ENSLLTP00000003517
ENSLLTP00000003506
ENSLLTP00000022313
ENSLLTP00000006873
ENSLLTP00000002543
ENSLLTP00000000637
ENSLLTP00000015002
ENSLLTP00000009124
ENSLLTP00000009124
ENSLLTP00000019182
ENSLLTP00000007619
ENSLLTP00000009005
ENSLLTP00000011328
ENSLLTP00000011328
ENSLLTP00000021210
ENSLLTP00000015161
ENSLLTP00000015161
ENSLLTP00000017080
ENSLLTP00000022304
ENSLLTP00000004316
ENSLLTP00000018593
ENSLLTP00000007776
ENSLLTP00000008355
ENSLLTP00000023376
ENSLLTP00000012883
ENSLLTP00000017409
ENSLLTP00000012735
ENSLLTP00000019504
ENSLLTP00000013847
ENSLLTP00000006691
ENSLLTP00000020660
ENSLLTP00000003389
ENSLLTP00000009844
ENSLLTP00000021913
ENSLLTP00000009241
ENSLLTP00000021823
ENSLLTP00000019706
ENSLLTP00000020226
ENSLLTP00000008123
ENSLLTP00000003291
ENSLLTP00000005748
ENSLLTP00000015598
ENSLLTP00000008977
ENSLLTP00000005792
ENSLLTP00000000008
ENSLLTP00000012471
ENSLLTP00000012471
ENSLLTP00000010588
ENSLLTP00000000741
ENSLLTP00000020760
ENSLLTP00000003122
ENSLLTP00000002754
ENSLLTP00000001462
ENSLLTP00000021358
ENSLLTP00000004725
ENSLLTP00000017495
ENSLLTP00000004192
ENSLLTP00000025167
ENSLLTP00000008666
ENSLLTP00000016423
ENSLLTP00000016423
ENSLLTP00000011158
ENSLLTP00000012302
ENSLLTP00000021758
ENSLLTP00000010588
ENSLLTP00000000741
ENSLLTP00000015581
ENSLLTP00000016757
ENSLLTP00000001621
ENSLLTP00000010632
ENSLLTP00000010632
ENSLLTP00000006155
ENSLLTP00000006124
ENSLLTP00000005906
ENSLLTP00000011471
ENSLLTP00000005977
ENSLLTP00000003470
ENSLLTP00000017752
ENSLLTP00000000005
ENSLLTP00000013388
ENSLLTP00000022744
ENSLLTP00000017186
ENSLLTP00000023596
ENSLLTP00000003514
ENSLLTP00000014927
ENSLLTP00000011396
ENSLLTP00000017119
ENSLLTP00000002658
ENSLLTP00000017392
ENSLLTP00000003192
ENSLLTP00000003224
ENSLLTP00000020921
ENSLLTP00000011997
ENSLLTP00000019788
ENSLLTP00000023394
ENSLLTP00000006118
ENSLLTP00000018055
ENSLLTP00000022253
ENSLLTP00000022445
ENSLLTP00000004224
ENSLLTP00000016449
ENSLLTP00000008666
ENSLLTP00000009628
ENSLLTP00000017733
ENSLLTP00000023646
ENSLLTP00000002941
ENSLLTP00000005090
ENSLLTP00000013577
ENSLLTP00000013956
ENSLLTP00000010122
ENSLLTP00000006238
ENSLLTP00000003454
ENSLLTP00000002056
ENSLLTP00000006860
ENSLLTP00000007558
ENSLLTP00000005482
ENSLLTP00000022973
ENSLLTP00000014674
ENSLLTP00000004422
ENSLLTP00000021379
ENSLLTP00000019060
ENSLLTP00000015106
ENSLLTP00000016883
ENSLLTP00000014094
ENSLLTP00000018171
ENSLLTP00000016919
ENSLLTP00000011442
ENSLLTP00000008967
ENSLLTP00000021876
ENSLLTP00000022141
ENSLLTP00000000039
ENSLLTP00000013626
ENSLLTP00000004503
ENSLLTP00000001084
ENSLLTP00000015021
ENSLLTP00000007153
ENSLLTP00000004505
ENSLLTP00000005942
ENSLLTP00000005942
ENSLLTP00000000308
ENSLLTP00000006130
ENSLLTP00000015194
ENSLLTP00000019715
ENSLLTP00000000312
ENSLLTP00000018815
ENSLLTP00000005995
ENSLLTP00000002969
ENSLLTP00000018529
ENSLLTP00000015168
ENSLLTP00000006783
ENSLLTP00000010262
ENSLLTP00000006992
ENSLLTP00000009730
ENSLLTP00000014901
ENSLLTP00000002307
ENSLLTP00000005418
ENSLLTP00000024426
ENSLLTP00000014779
ENSLLTP00000017033
ENSLLTP00000002107
ENSLLTP00000002107
ENSLLTP00000016077
ENSLLTP00000008732
ENSLLTP00000012117
ENSLLTP00000012117
ENSLLTP00000001274
ENSLLTP00000001274
ENSLLTP00000010899
ENSLLTP00000012977
ENSLLTP00000002555
ENSLLTP00000024131
ENSLLTP00000008934
ENSLLTP00000000190
ENSLLTP00000001917
ENSLLTP00000011906
ENSLLTP00000019552
ENSLLTP00000013740
ENSLLTP00000014906
ENSLLTP00000009200

Naja_naja

ENSNNAP00000022629
ENSNNAP00000020046
ENSNNAP00000028779
ENSNNAP00000007542
ENSNNAP00000028603
ENSNNAP00000020176
ENSNNAP00000028927
ENSNNAP00000018064
ENSNNAP00000021903
ENSNNAP00000014023
ENSNNAP00000024975
ENSNNAP00000016032
ENSNNAP00000013759
ENSNNAP00000004782
ENSNNAP00000018687
ENSNNAP00000019792
ENSNNAP00000018313
ENSNNAP00000021962
ENSNNAP00000021406
ENSNNAP00000005193
ENSNNAP00000006718
ENSNNAP00000028209
ENSNNAP00000003426
ENSNNAP00000015421
ENSNNAP00000001483
ENSNNAP00000028179
ENSNNAP00000028179
ENSNNAP00000006405
ENSNNAP00000011302
ENSNNAP00000009903
ENSNNAP00000019669
ENSNNAP00000003935
ENSNNAP00000020633
ENSNNAP00000012844
ENSNNAP00000003126
ENSNNAP00000009966
ENSNNAP00000009916
ENSNNAP00000011916
ENSNNAP00000000384
ENSNNAP00000023764
ENSNNAP00000013247
ENSNNAP00000028313
ENSNNAP00000021787
ENSNNAP00000005935
ENSNNAP00000003313
ENSNNAP00000025364
ENSNNAP00000028318
ENSNNAP00000027330
ENSNNAP00000018688
ENSNNAP00000027521
ENSNNAP00000005232
ENSNNAP00000024544
ENSNNAP00000009227
ENSNNAP00000003780
ENSNNAP00000003780
ENSNNAP00000006591
ENSNNAP00000020351
ENSNNAP00000022337
ENSNNAP00000007838
ENSNNAP00000007615
ENSNNAP00000007615
ENSNNAP00000025359
ENSNNAP00000026906
ENSNNAP00000026911
ENSNNAP00000023845
ENSNNAP00000004554
ENSNNAP00000008487
ENSNNAP00000026966
ENSNNAP00000000512
ENSNNAP00000018870
ENSNNAP00000012184
ENSNNAP00000012276
ENSNNAP00000025354
ENSNNAP00000025354
ENSNNAP00000005950
ENSNNAP00000022293
ENSNNAP00000023723
ENSNNAP00000023406
ENSNNAP00000007877
ENSNNAP00000019177
ENSNNAP00000019170
ENSNNAP00000004749
ENSNNAP00000012208
ENSNNAP00000012150
ENSNNAP00000015252
ENSNNAP00000011019
ENSNNAP00000027953
ENSNNAP00000029346
ENSNNAP00000028434
ENSNNAP00000002445
ENSNNAP00000013821
ENSNNAP00000008624
ENSNNAP00000029505
ENSNNAP00000029505
ENSNNAP00000026461
ENSNNAP00000017439
ENSNNAP00000019636
ENSNNAP00000017555
ENSNNAP00000023439
ENSNNAP00000023439
ENSNNAP00000018750
ENSNNAP00000016041
ENSNNAP00000011709
ENSNNAP00000009540
ENSNNAP00000021463
ENSNNAP00000011709
ENSNNAP00000012423
ENSNNAP00000006698
ENSNNAP00000013572
ENSNNAP00000018436
ENSNNAP00000011837
ENSNNAP00000001032
ENSNNAP00000011992
ENSNNAP00000013786
ENSNNAP00000014988
ENSNNAP00000014816
ENSNNAP00000007433
ENSNNAP00000026941
ENSNNAP00000027177
ENSNNAP00000020002
ENSNNAP00000005315
ENSNNAP00000005315
ENSNNAP00000017478
ENSNNAP00000001982
ENSNNAP00000029734
ENSNNAP00000026442
ENSNNAP00000003323
ENSNNAP00000015019
ENSNNAP00000026441
ENSNNAP00000008191
ENSNNAP00000004753
ENSNNAP00000018872
ENSNNAP00000000768
ENSNNAP00000009125
ENSNNAP00000016674
ENSNNAP00000018215
ENSNNAP00000000366
ENSNNAP00000000366
ENSNNAP00000004782
ENSNNAP00000002478
ENSNNAP00000011202
ENSNNAP00000021310
ENSNNAP00000004673
ENSNNAP00000021827
ENSNNAP00000010713
ENSNNAP00000015114
ENSNNAP00000012417
ENSNNAP00000002253
ENSNNAP00000002253
ENSNNAP00000008889
ENSNNAP00000008901
ENSNNAP00000025557
ENSNNAP00000004782
ENSNNAP00000015179
ENSNNAP00000014716
ENSNNAP00000029966
ENSNNAP00000029376
ENSNNAP00000029376
ENSNNAP00000028244
ENSNNAP00000007142
ENSNNAP00000024617
ENSNNAP00000019174
ENSNNAP00000012374
ENSNNAP00000003830
ENSNNAP00000015762
ENSNNAP00000009070
ENSNNAP00000025239
ENSNNAP00000007236
ENSNNAP00000014578
ENSNNAP00000023123
ENSNNAP00000014167
ENSNNAP00000025753
ENSNNAP00000010411
ENSNNAP00000015936
ENSNNAP00000010443
ENSNNAP00000010312
ENSNNAP00000021215
ENSNNAP00000010737
ENSNNAP00000026166
ENSNNAP00000019388
ENSNNAP00000022109
ENSNNAP00000010829
ENSNNAP00000002088
ENSNNAP00000005728
ENSNNAP00000009918
ENSNNAP00000027333
ENSNNAP00000027323
ENSNNAP00000012417
ENSNNAP00000027806
ENSNNAP00000027806
ENSNNAP00000021385
ENSNNAP00000007159
ENSNNAP00000017264
ENSNNAP00000024300
ENSNNAP00000006628
ENSNNAP00000006544
ENSNNAP00000025083
ENSNNAP00000008872
ENSNNAP00000018579
ENSNNAP00000023099
ENSNNAP00000025950
ENSNNAP00000000843
ENSNNAP00000010885
ENSNNAP00000008221
ENSNNAP00000010115
ENSNNAP00000006113
ENSNNAP00000004812
ENSNNAP00000016808
ENSNNAP00000019419
ENSNNAP00000015723
ENSNNAP00000003644
ENSNNAP00000005075
ENSNNAP00000003673
ENSNNAP00000020402
ENSNNAP00000027743
ENSNNAP00000006352
ENSNNAP00000018535
ENSNNAP00000018535
ENSNNAP00000016710
ENSNNAP00000016407
ENSNNAP00000008902
ENSNNAP00000023625
ENSNNAP00000023814
ENSNNAP00000012411
ENSNNAP00000028411
ENSNNAP00000008404
ENSNNAP00000020115
ENSNNAP00000013427
ENSNNAP00000023695
ENSNNAP00000023695
ENSNNAP00000019159
ENSNNAP00000024065
ENSNNAP00000019070
ENSNNAP00000008060
ENSNNAP00000028551
ENSNNAP00000012046
ENSNNAP00000020315
ENSNNAP00000004528
ENSNNAP00000019467
ENSNNAP00000010840
ENSNNAP00000021736
ENSNNAP00000009666
ENSNNAP00000001616
ENSNNAP00000012854
ENSNNAP00000005721
ENSNNAP00000014298
ENSNNAP00000009100
ENSNNAP00000024493
ENSNNAP00000009134
ENSNNAP00000009134
ENSNNAP00000009190
ENSNNAP00000009190
ENSNNAP00000003558
ENSNNAP00000000886
ENSNNAP00000019753
ENSNNAP00000019753
ENSNNAP00000019730
ENSNNAP00000019730
ENSNNAP00000019677
ENSNNAP00000019677
ENSNNAP00000029565
ENSNNAP00000011773
ENSNNAP00000008258
ENSNNAP00000008233
ENSNNAP00000022397
ENSNNAP00000008805
ENSNNAP00000022431
ENSNNAP00000019154
ENSNNAP00000005645
ENSNNAP00000023714
ENSNNAP00000006518
ENSNNAP00000025500
ENSNNAP00000028473
ENSNNAP00000006551

Notechis_scutatus

ENSNSUP00000023191
ENSNSUP00000023393
ENSNSUP00000011465
ENSNSUP00000024620
ENSNSUP00000018148
ENSNSUP00000023382
ENSNSUP00000012125
ENSNSUP00000012643
ENSNSUP00000009548
ENSNSUP00000010431
ENSNSUP00000012307
ENSNSUP00000016152
ENSNSUP00000000437
ENSNSUP00000008618
ENSNSUP00000003571
ENSNSUP00000009235
ENSNSUP00000012635
ENSNSUP00000009530
ENSNSUP00000017857
ENSNSUP00000019580
ENSNSUP00000002719
ENSNSUP00000008916
ENSNSUP00000019360
ENSNSUP00000016146
ENSNSUP00000016144
ENSNSUP00000021936
ENSNSUP00000019269
ENSNSUP00000019073
ENSNSUP00000019073
ENSNSUP00000018374
ENSNSUP00000021530
ENSNSUP00000013625
ENSNSUP00000026450
ENSNSUP00000003898
ENSNSUP00000006885
ENSNSUP00000019461
ENSNSUP00000023094
ENSNSUP00000010483
ENSNSUP00000013766
ENSNSUP00000024561
ENSNSUP00000006946
ENSNSUP00000016665
ENSNSUP00000029063
ENSNSUP00000017091
ENSNSUP00000016060
ENSNSUP00000015813
ENSNSUP00000010844
ENSNSUP00000015323
ENSNSUP00000015290
ENSNSUP00000015299
ENSNSUP00000015321
ENSNSUP00000020327
ENSNSUP00000013640
ENSNSUP00000004627
ENSNSUP00000009221
ENSNSUP00000012068
ENSNSUP00000019374
ENSNSUP00000019374
ENSNSUP00000019373
ENSNSUP00000019373
ENSNSUP00000028638
ENSNSUP00000008518
ENSNSUP00000023465
ENSNSUP00000007258
ENSNSUP00000024618
ENSNSUP00000024618
ENSNSUP00000016639
ENSNSUP00000009008
ENSNSUP00000012615
ENSNSUP00000025158
ENSNSUP00000025158
ENSNSUP00000025158
ENSNSUP00000007734
ENSNSUP00000014659
ENSNSUP00000016308
ENSNSUP00000019977
ENSNSUP00000020326
ENSNSUP00000027591
ENSNSUP00000021418
ENSNSUP00000016644
ENSNSUP00000016644
ENSNSUP00000000995
ENSNSUP00000023467
ENSNSUP00000017686
ENSNSUP00000020432
ENSNSUP00000014704
ENSNSUP00000001351
ENSNSUP00000010905
ENSNSUP00000016418
ENSNSUP00000008284
ENSNSUP00000024567
ENSNSUP00000001944
ENSNSUP00000001942
ENSNSUP00000001749
ENSNSUP00000002108
ENSNSUP00000009154
ENSNSUP00000018666
ENSNSUP00000013275
ENSNSUP00000009746
ENSNSUP00000006782
ENSNSUP00000006782
ENSNSUP00000006781
ENSNSUP00000006781
ENSNSUP00000003133
ENSNSUP00000001588
ENSNSUP00000001568
ENSNSUP00000012157
ENSNSUP00000012157
ENSNSUP00000017886
ENSNSUP00000020099
ENSNSUP00000005675
ENSNSUP00000016273
ENSNSUP00000021640
ENSNSUP00000005675
ENSNSUP00000027800
ENSNSUP00000014406
ENSNSUP00000021024
ENSNSUP00000019842
ENSNSUP00000011474
ENSNSUP00000005088
ENSNSUP00000010451
ENSNSUP00000024908
ENSNSUP00000021176
ENSNSUP00000022393
ENSNSUP00000004611
ENSNSUP00000028812
ENSNSUP00000012244
ENSNSUP00000019584
ENSNSUP00000019584
ENSNSUP00000012467
ENSNSUP00000019823
ENSNSUP00000021770
ENSNSUP00000010633
ENSNSUP00000016131
ENSNSUP00000018705
ENSNSUP00000004714
ENSNSUP00000012336
ENSNSUP00000017718
ENSNSUP00000023216
ENSNSUP00000019123
ENSNSUP00000014951
ENSNSUP00000014506
ENSNSUP00000024730
ENSNSUP00000024730
ENSNSUP00000008618
ENSNSUP00000003571
ENSNSUP00000001275
ENSNSUP00000021742
ENSNSUP00000013209
ENSNSUP00000008242
ENSNSUP00000008332
ENSNSUP00000009244
ENSNSUP00000006792
ENSNSUP00000003109
ENSNSUP00000013647
ENSNSUP00000023320
ENSNSUP00000023320
ENSNSUP00000001289
ENSNSUP00000001350
ENSNSUP00000002089
ENSNSUP00000008618
ENSNSUP00000003571
ENSNSUP00000022240
ENSNSUP00000022239
ENSNSUP00000019331
ENSNSUP00000016556
ENSNSUP00000016556
ENSNSUP00000016689
ENSNSUP00000005650
ENSNSUP00000012072
ENSNSUP00000007511
ENSNSUP00000005257
ENSNSUP00000019376
ENSNSUP00000018763
ENSNSUP00000002887
ENSNSUP00000018991
ENSNSUP00000018992
ENSNSUP00000009277
ENSNSUP00000003008
ENSNSUP00000025311
ENSNSUP00000022439
ENSNSUP00000016760
ENSNSUP00000001635
ENSNSUP00000011885
ENSNSUP00000012948
ENSNSUP00000002920
ENSNSUP00000002912
ENSNSUP00000020415
ENSNSUP00000011901
ENSNSUP00000017004
ENSNSUP00000026144
ENSNSUP00000026009
ENSNSUP00000021752
ENSNSUP00000010070
ENSNSUP00000024283
ENSNSUP00000024282
ENSNSUP00000001916
ENSNSUP00000013647
ENSNSUP00000022503
ENSNSUP00000022503
ENSNSUP00000018055
ENSNSUP00000005531
ENSNSUP00000016039
ENSNSUP00000016468
ENSNSUP00000003440
ENSNSUP00000018868
ENSNSUP00000019537
ENSNSUP00000022772
ENSNSUP00000001697
ENSNSUP00000017700
ENSNSUP00000005766
ENSNSUP00000000595
ENSNSUP00000025630
ENSNSUP00000002518
ENSNSUP00000014589
ENSNSUP00000006917
ENSNSUP00000009688
ENSNSUP00000017320
ENSNSUP00000009793
ENSNSUP00000018762
ENSNSUP00000020979
ENSNSUP00000028056
ENSNSUP00000009161
ENSNSUP00000010093
ENSNSUP00000000534
ENSNSUP00000007684
ENSNSUP00000007684
ENSNSUP00000017854
ENSNSUP00000017852
ENSNSUP00000008211
ENSNSUP00000007944
ENSNSUP00000022160
ENSNSUP00000022161
ENSNSUP00000003137
ENSNSUP00000012824
ENSNSUP00000028916
ENSNSUP00000029014
ENSNSUP00000015416
ENSNSUP00000028663
ENSNSUP00000004338
ENSNSUP00000004338
ENSNSUP00000010236
ENSNSUP00000026117
ENSNSUP00000003598
ENSNSUP00000014396
ENSNSUP00000016246
ENSNSUP00000003023
ENSNSUP00000011653
ENSNSUP00000008527
ENSNSUP00000022608
ENSNSUP00000025084
ENSNSUP00000024123
ENSNSUP00000013786
ENSNSUP00000009362
ENSNSUP00000019115
ENSNSUP00000011929
ENSNSUP00000010772
ENSNSUP00000005085
ENSNSUP00000008712
ENSNSUP00000025816
ENSNSUP00000012573
ENSNSUP00000025829
ENSNSUP00000025829
ENSNSUP00000022019
ENSNSUP00000009639
ENSNSUP00000013507
ENSNSUP00000013507
ENSNSUP00000020153
ENSNSUP00000003241
ENSNSUP00000006967
ENSNSUP00000006779
ENSNSUP00000025938
ENSNSUP00000001609
ENSNSUP00000008000
ENSNSUP00000025937
ENSNSUP00000010257
ENSNSUP00000017723
ENSNSUP00000017462
ENSNSUP00000013292
ENSNSUP00000026291
ENSNSUP00000019056

Pelodiscus_sinensis

ENSPSIP00000020080
ENSPSIP00000009932
ENSPSIP00000003145
ENSPSIP00000019763
ENSPSIP00000013842
ENSPSIP00000011459
ENSPSIP00000011028
ENSPSIP00000003314
ENSPSIP00000006813
ENSPSIP00000005040
ENSPSIP00000005592
ENSPSIP00000020642
ENSPSIP00000001112
ENSPSIP00000019268
ENSPSIP00000004333
ENSPSIP00000000182
ENSPSIP00000003406
ENSPSIP00000019840
ENSPSIP00000005858
ENSPSIP00000015562
ENSPSIP00000012456
ENSPSIP00000003539
ENSPSIP00000010795
ENSPSIP00000016326
ENSPSIP00000016878
ENSPSIP00000004701
ENSPSIP00000015609
ENSPSIP00000015609
ENSPSIP00000008793
ENSPSIP00000012448
ENSPSIP00000005195
ENSPSIP00000004265
ENSPSIP00000007797
ENSPSIP00000005151
ENSPSIP00000007607
ENSPSIP00000015645
ENSPSIP00000015901
ENSPSIP00000006476
ENSPSIP00000008251
ENSPSIP00000002723
ENSPSIP00000005741
ENSPSIP00000009767
ENSPSIP00000006090
ENSPSIP00000003506
ENSPSIP00000006415
ENSPSIP00000014687
ENSPSIP00000002867
ENSPSIP00000006786
ENSPSIP00000002662
ENSPSIP00000003968
ENSPSIP00000008420
ENSPSIP00000017401
ENSPSIP00000015509
ENSPSIP00000011503
ENSPSIP00000003419
ENSPSIP00000017600
ENSPSIP00000005438
ENSPSIP00000005438
ENSPSIP00000002916
ENSPSIP00000010705
ENSPSIP00000013496
ENSPSIP00000019792
ENSPSIP00000019792
ENSPSIP00000009877
ENSPSIP00000015647
ENSPSIP00000009370
ENSPSIP00000004469
ENSPSIP00000004469
ENSPSIP00000004469
ENSPSIP00000007849
ENSPSIP00000002568
ENSPSIP00000009737
ENSPSIP00000007234
ENSPSIP00000015395
ENSPSIP00000006727
ENSPSIP00000011307
ENSPSIP00000011307
ENSPSIP00000007902
ENSPSIP00000010667
ENSPSIP00000018558
ENSPSIP00000016200
ENSPSIP00000002688
ENSPSIP00000017518
ENSPSIP00000012865
ENSPSIP00000013051
ENSPSIP00000015258
ENSPSIP00000017084
ENSPSIP00000008655
ENSPSIP00000011520
ENSPSIP00000017564
ENSPSIP00000018440
ENSPSIP00000004343
ENSPSIP00000012425
ENSPSIP00000002492
ENSPSIP00000019878
ENSPSIP00000012825
ENSPSIP00000014174
ENSPSIP00000007321
ENSPSIP00000008016
ENSPSIP00000004960
ENSPSIP00000004960
ENSPSIP00000012039
ENSPSIP00000003021
ENSPSIP00000003021
ENSPSIP00000019229
ENSPSIP00000004538
ENSPSIP00000019369
ENSPSIP00000013530
ENSPSIP00000008579
ENSPSIP00000012678
ENSPSIP00000019369
ENSPSIP00000013530
ENSPSIP00000009795
ENSPSIP00000000005
ENSPSIP00000016033
ENSPSIP00000005640
ENSPSIP00000007069
ENSPSIP00000003506
ENSPSIP00000016420
ENSPSIP00000019241
ENSPSIP00000010105
ENSPSIP00000010094
ENSPSIP00000003622
ENSPSIP00000004199
ENSPSIP00000007009
ENSPSIP00000003506
ENSPSIP00000008937
ENSPSIP00000010401
ENSPSIP00000006474
ENSPSIP00000001930
ENSPSIP00000015138
ENSPSIP00000010591
ENSPSIP00000010617
ENSPSIP00000020084
ENSPSIP00000011210
ENSPSIP00000015139
ENSPSIP00000007782
ENSPSIP00000007782
ENSPSIP00000011197
ENSPSIP00000009351
ENSPSIP00000003506
ENSPSIP00000020517
ENSPSIP00000017069
ENSPSIP00000009249
ENSPSIP00000001836
ENSPSIP00000018694
ENSPSIP00000004898
ENSPSIP00000011003
ENSPSIP00000016432
ENSPSIP00000015466
ENSPSIP00000010405
ENSPSIP00000012046
ENSPSIP00000002856
ENSPSIP00000002856
ENSPSIP00000019268
ENSPSIP00000004592
ENSPSIP00000008309
ENSPSIP00000008965
ENSPSIP00000017108
ENSPSIP00000007274
ENSPSIP00000007305
ENSPSIP00000006159
ENSPSIP00000019470
ENSPSIP00000002527
ENSPSIP00000011301
ENSPSIP00000001862
ENSPSIP00000001862
ENSPSIP00000017634
ENSPSIP00000012209
ENSPSIP00000019268
ENSPSIP00000003004
ENSPSIP00000012031
ENSPSIP00000014477
ENSPSIP00000015126
ENSPSIP00000013644
ENSPSIP00000013419
ENSPSIP00000003075
ENSPSIP00000003057
ENSPSIP00000003049
ENSPSIP00000006031
ENSPSIP00000012369
ENSPSIP00000012369
ENSPSIP00000001156
ENSPSIP00000008434
ENSPSIP00000016554
ENSPSIP00000008621
ENSPSIP00000010785
ENSPSIP00000004927
ENSPSIP00000005359
ENSPSIP00000014070
ENSPSIP00000010139
ENSPSIP00000003993
ENSPSIP00000016925
ENSPSIP00000000948
ENSPSIP00000011357
ENSPSIP00000009260
ENSPSIP00000011296
ENSPSIP00000019845
ENSPSIP00000015489
ENSPSIP00000011243
ENSPSIP00000005244
ENSPSIP00000004759
ENSPSIP00000006033
ENSPSIP00000016060
ENSPSIP00000015484
ENSPSIP00000004683
ENSPSIP00000016083
ENSPSIP00000005273
ENSPSIP00000014216
ENSPSIP00000009747
ENSPSIP00000010722
ENSPSIP00000007327
ENSPSIP00000005375
ENSPSIP00000019470
ENSPSIP00000014429
ENSPSIP00000003288
ENSPSIP00000004001
ENSPSIP00000008414
ENSPSIP00000008221
ENSPSIP00000008466
ENSPSIP00000003992
ENSPSIP00000009287
ENSPSIP00000014836
ENSPSIP00000012776
ENSPSIP00000016402
ENSPSIP00000018493
ENSPSIP00000017602
ENSPSIP00000017366
ENSPSIP00000005415
ENSPSIP00000019216
ENSPSIP00000011446
ENSPSIP00000017515
ENSPSIP00000004625
ENSPSIP00000015478
ENSPSIP00000015478
ENSPSIP00000013382
ENSPSIP00000017798
ENSPSIP00000005261
ENSPSIP00000005222
ENSPSIP00000000175
ENSPSIP00000008964
ENSPSIP00000011660
ENSPSIP00000005802
ENSPSIP00000008509
ENSPSIP00000012543
ENSPSIP00000010489
ENSPSIP00000015027
ENSPSIP00000008794
ENSPSIP00000012254
ENSPSIP00000012254
ENSPSIP00000003320
ENSPSIP00000019742
ENSPSIP00000017738
ENSPSIP00000012432
ENSPSIP00000004961
ENSPSIP00000013793
ENSPSIP00000003607
ENSPSIP00000000213
ENSPSIP00000017297
ENSPSIP00000002906
ENSPSIP00000008239
ENSPSIP00000008136
ENSPSIP00000014943
ENSPSIP00000018491
ENSPSIP00000000208
ENSPSIP00000011571
ENSPSIP00000014861
ENSPSIP00000004684
ENSPSIP00000012754
ENSPSIP00000015384
ENSPSIP00000004154
ENSPSIP00000013815
ENSPSIP00000013815
ENSPSIP00000008328
ENSPSIP00000006932
ENSPSIP00000006932
ENSPSIP00000020117
ENSPSIP00000018022
ENSPSIP00000005900
ENSPSIP00000006346
ENSPSIP00000010563
ENSPSIP00000016519
ENSPSIP00000020283
ENSPSIP00000007785
ENSPSIP00000012309
ENSPSIP00000000751

Podarcis_muralis

ENSPMRP00000003952
ENSPMRP00000004367
ENSPMRP00000034845
ENSPMRP00000032204
ENSPMRP00000005923
ENSPMRP00000004345
ENSPMRP00000021911
ENSPMRP00000008168
ENSPMRP00000033757
ENSPMRP00000033741
ENSPMRP00000011467
ENSPMRP00000019668
ENSPMRP00000006734
ENSPMRP00000003546
ENSPMRP00000016356
ENSPMRP00000027717
ENSPMRP00000036397
ENSPMRP00000018107
ENSPMRP00000033926
ENSPMRP00000012582
ENSPMRP00000033704
ENSPMRP00000014390
ENSPMRP00000005150
ENSPMRP00000028515
ENSPMRP00000021685
ENSPMRP00000005759
ENSPMRP00000006628
ENSPMRP00000021221
ENSPMRP00000006788
ENSPMRP00000025201
ENSPMRP00000025201
ENSPMRP00000005093
ENSPMRP00000011434
ENSPMRP00000030736
ENSPMRP00000030139
ENSPMRP00000008188
ENSPMRP00000005432
ENSPMRP00000009387
ENSPMRP00000011268
ENSPMRP00000030965
ENSPMRP00000025978
ENSPMRP00000022172
ENSPMRP00000022158
ENSPMRP00000003066
ENSPMRP00000031476
ENSPMRP00000015144
ENSPMRP00000029644
ENSPMRP00000001605
ENSPMRP00000003823
ENSPMRP00000030840
ENSPMRP00000014768
ENSPMRP00000036480
ENSPMRP00000019152
ENSPMRP00000010380
ENSPMRP00000033688
ENSPMRP00000015097
ENSPMRP00000004053
ENSPMRP00000030703
ENSPMRP00000005606
ENSPMRP00000005606
ENSPMRP00000003830
ENSPMRP00000005135
ENSPMRP00000026647
ENSPMRP00000003191
ENSPMRP00000032184
ENSPMRP00000032184
ENSPMRP00000030278
ENSPMRP00000023710
ENSPMRP00000002994
ENSPMRP00000023240
ENSPMRP00000012438
ENSPMRP00000012438
ENSPMRP00000012438
ENSPMRP00000011972
ENSPMRP00000010163
ENSPMRP00000027619
ENSPMRP00000030434
ENSPMRP00000031655
ENSPMRP00000010364
ENSPMRP00000007812
ENSPMRP00000011130
ENSPMRP00000030284
ENSPMRP00000030284
ENSPMRP00000023703
ENSPMRP00000026672
ENSPMRP00000028189
ENSPMRP00000010347
ENSPMRP00000003374
ENSPMRP00000012141
ENSPMRP00000014902
ENSPMRP00000016169
ENSPMRP00000022306
ENSPMRP00000018301
ENSPMRP00000018962
ENSPMRP00000021898
ENSPMRP00000021888
ENSPMRP00000021655
ENSPMRP00000021703
ENSPMRP00000019114
ENSPMRP00000019120
ENSPMRP00000034224
ENSPMRP00000019061
ENSPMRP00000022390
ENSPMRP00000006848
ENSPMRP00000023639
ENSPMRP00000001609
ENSPMRP00000028860
ENSPMRP00000028728
ENSPMRP00000018251
ENSPMRP00000018022
ENSPMRP00000018022
ENSPMRP00000008308
ENSPMRP00000015726
ENSPMRP00000009986
ENSPMRP00000009986
ENSPMRP00000015827
ENSPMRP00000025883
ENSPMRP00000023835
ENSPMRP00000023256
ENSPMRP00000015257
ENSPMRP00000001173
ENSPMRP00000023835
ENSPMRP00000023256
ENSPMRP00000005639
ENSPMRP00000018631
ENSPMRP00000010423
ENSPMRP00000031727
ENSPMRP00000025491
ENSPMRP00000003566
ENSPMRP00000036116
ENSPMRP00000011436
ENSPMRP00000013549
ENSPMRP00000032496
ENSPMRP00000000011
ENSPMRP00000002075
ENSPMRP00000000267
ENSPMRP00000000621
ENSPMRP00000029575
ENSPMRP00000027103
ENSPMRP00000016094
ENSPMRP00000016094
ENSPMRP00000026785
ENSPMRP00000007032
ENSPMRP00000012137
ENSPMRP00000033968
ENSPMRP00000034136
ENSPMRP00000006499
ENSPMRP00000019879
ENSPMRP00000003248
ENSPMRP00000005874
ENSPMRP00000004010
ENSPMRP00000009980
ENSPMRP00000031531
ENSPMRP00000008118
ENSPMRP00000030966
ENSPMRP00000022806
ENSPMRP00000003121
ENSPMRP00000003121
ENSPMRP00000016356
ENSPMRP00000027717
ENSPMRP00000036397
ENSPMRP00000006141
ENSPMRP00000017083
ENSPMRP00000028349
ENSPMRP00000012302
ENSPMRP00000015104
ENSPMRP00000026652
ENSPMRP00000011469
ENSPMRP00000028578
ENSPMRP00000025208
ENSPMRP00000021259
ENSPMRP00000028683
ENSPMRP00000008856
ENSPMRP00000008856
ENSPMRP00000003381
ENSPMRP00000035911
ENSPMRP00000016356
ENSPMRP00000027717
ENSPMRP00000036397
ENSPMRP00000032278
ENSPMRP00000011750
ENSPMRP00000011766
ENSPMRP00000011776
ENSPMRP00000012011
ENSPMRP00000011722
ENSPMRP00000011705
ENSPMRP00000012055
ENSPMRP00000021914
ENSPMRP00000036428
ENSPMRP00000036428
ENSPMRP00000007598
ENSPMRP00000007605
ENSPMRP00000030007
ENSPMRP00000011871
ENSPMRP00000007538
ENSPMRP00000005566
ENSPMRP00000021083
ENSPMRP00000013639
ENSPMRP00000013515
ENSPMRP00000031548
ENSPMRP00000031563
ENSPMRP00000026414
ENSPMRP00000006184
ENSPMRP00000002857
ENSPMRP00000020702
ENSPMRP00000012201
ENSPMRP00000006182
ENSPMRP00000024534
ENSPMRP00000035744
ENSPMRP00000015282
ENSPMRP00000015539
ENSPMRP00000010190
ENSPMRP00000010147
ENSPMRP00000016698
ENSPMRP00000008195
ENSPMRP00000021729
ENSPMRP00000036458
ENSPMRP00000019388
ENSPMRP00000014479
ENSPMRP00000029450
ENSPMRP00000029439
ENSPMRP00000022293
ENSPMRP00000027052
ENSPMRP00000018580
ENSPMRP00000018575
ENSPMRP00000025208
ENSPMRP00000002041
ENSPMRP00000011305
ENSPMRP00000007365
ENSPMRP00000029232
ENSPMRP00000031250
ENSPMRP00000028166
ENSPMRP00000029239
ENSPMRP00000011458
ENSPMRP00000012122
ENSPMRP00000007980
ENSPMRP00000010994
ENSPMRP00000005492
ENSPMRP00000018838
ENSPMRP00000030853
ENSPMRP00000030559
ENSPMRP00000026656
ENSPMRP00000004479
ENSPMRP00000030409
ENSPMRP00000018076
ENSPMRP00000017202
ENSPMRP00000021068
ENSPMRP00000032572
ENSPMRP00000035730
ENSPMRP00000004110
ENSPMRP00000032367
ENSPMRP00000019533
ENSPMRP00000031789
ENSPMRP00000014061
ENSPMRP00000014061
ENSPMRP00000033043
ENSPMRP00000015076
ENSPMRP00000004542
ENSPMRP00000011971
ENSPMRP00000017167
ENSPMRP00000019309
ENSPMRP00000014093
ENSPMRP00000012851
ENSPMRP00000007946
ENSPMRP00000012902
ENSPMRP00000025666
ENSPMRP00000030581
ENSPMRP00000030581
ENSPMRP00000028425
ENSPMRP00000013497
ENSPMRP00000008775
ENSPMRP00000029780
ENSPMRP00000025153
ENSPMRP00000019616
ENSPMRP00000026569
ENSPMRP00000005153
ENSPMRP00000000207
ENSPMRP00000007996
ENSPMRP00000003814
ENSPMRP00000003863
ENSPMRP00000003524
ENSPMRP00000002360
ENSPMRP00000018506
ENSPMRP00000026279
ENSPMRP00000000495
ENSPMRP00000026177
ENSPMRP00000034897
ENSPMRP00000026016
ENSPMRP00000003317
ENSPMRP00000001435
ENSPMRP00000003298
ENSPMRP00000003298
ENSPMRP00000001346
ENSPMRP00000005788
ENSPMRP00000005788
ENSPMRP00000027490
ENSPMRP00000006724
ENSPMRP00000008530
ENSPMRP00000019595
ENSPMRP00000019597
ENSPMRP00000019654
ENSPMRP00000019627
ENSPMRP00000013632
ENSPMRP00000019644
ENSPMRP00000019634
ENSPMRP00000016662
ENSPMRP00000006643
ENSPMRP00000004203
ENSPMRP00000018414
ENSPMRP00000013685

Pseudonaja_textilis

ENSPTXP00000005897
ENSPTXP00000005850
ENSPTXP00000016477
ENSPTXP00000000378
ENSPTXP00000007350
ENSPTXP00000005855
ENSPTXP00000012276
ENSPTXP00000024797
ENSPTXP00000015194
ENSPTXP00000000269
ENSPTXP00000008076
ENSPTXP00000009925
ENSPTXP00000003403
ENSPTXP00000006658
ENSPTXP00000013595
ENSPTXP00000021736
ENSPTXP00000010326
ENSPTXP00000026815
ENSPTXP00000024782
ENSPTXP00000015192
ENSPTXP00000009605
ENSPTXP00000002956
ENSPTXP00000015302
ENSPTXP00000016495
ENSPTXP00000002615
ENSPTXP00000009936
ENSPTXP00000006413
ENSPTXP00000019139
ENSPTXP00000017910
ENSPTXP00000017910
ENSPTXP00000007246
ENSPTXP00000005476
ENSPTXP00000007335
ENSPTXP00000017872
ENSPTXP00000017882
ENSPTXP00000002675
ENSPTXP00000000926
ENSPTXP00000008517
ENSPTXP00000003447
ENSPTXP00000024287
ENSPTXP00000008140
ENSPTXP00000007200
ENSPTXP00000012219
ENSPTXP00000006807
ENSPTXP00000003816
ENSPTXP00000026805
ENSPTXP00000003605
ENSPTXP00000015019
ENSPTXP00000004587
ENSPTXP00000003504
ENSPTXP00000002460
ENSPTXP00000008591
ENSPTXP00000016048
ENSPTXP00000016046
ENSPTXP00000011424
ENSPTXP00000026687
ENSPTXP00000009327
ENSPTXP00000002655
ENSPTXP00000002655
ENSPTXP00000020989
ENSPTXP00000001537
ENSPTXP00000012003
ENSPTXP00000021011
ENSPTXP00000000400
ENSPTXP00000000400
ENSPTXP00000002103
ENSPTXP00000001469
ENSPTXP00000018513
ENSPTXP00000005790
ENSPTXP00000005790
ENSPTXP00000005790
ENSPTXP00000014222
ENSPTXP00000010017
ENSPTXP00000005752
ENSPTXP00000001814
ENSPTXP00000008590
ENSPTXP00000007765
ENSPTXP00000005422
ENSPTXP00000002102
ENSPTXP00000002102
ENSPTXP00000015564
ENSPTXP00000012001
ENSPTXP00000011615
ENSPTXP00000000935
ENSPTXP00000013277
ENSPTXP00000001470
ENSPTXP00000014198
ENSPTXP00000000268
ENSPTXP00000007033
ENSPTXP00000027955
ENSPTXP00000024063
ENSPTXP00000024068
ENSPTXP00000026593
ENSPTXP00000020464
ENSPTXP00000005544
ENSPTXP00000022840
ENSPTXP00000000911
ENSPTXP00000020087
ENSPTXP00000008721
ENSPTXP00000008721
ENSPTXP00000002742
ENSPTXP00000002746
ENSPTXP00000022091
ENSPTXP00000018729
ENSPTXP00000016823
ENSPTXP00000016823
ENSPTXP00000025619
ENSPTXP00000013988
ENSPTXP00000020531
ENSPTXP00000001909
ENSPTXP00000020531
ENSPTXP00000025727
ENSPTXP00000004052
ENSPTXP00000006255
ENSPTXP00000004275
ENSPTXP00000006351
ENSPTXP00000002960
ENSPTXP00000008367
ENSPTXP00000001305
ENSPTXP00000000472
ENSPTXP00000012691
ENSPTXP00000005564
ENSPTXP00000014787
ENSPTXP00000006951
ENSPTXP00000002964
ENSPTXP00000002964
ENSPTXP00000006944
ENSPTXP00000000892
ENSPTXP00000004441
ENSPTXP00000020516
ENSPTXP00000015673
ENSPTXP00000021455
ENSPTXP00000010402
ENSPTXP00000021024
ENSPTXP00000021799
ENSPTXP00000002789
ENSPTXP00000017341
ENSPTXP00000005256
ENSPTXP00000007197
ENSPTXP00000007197
ENSPTXP00000006658
ENSPTXP00000013595
ENSPTXP00000026579
ENSPTXP00000014550
ENSPTXP00000027721
ENSPTXP00000023183
ENSPTXP00000023181
ENSPTXP00000022266
ENSPTXP00000012016
ENSPTXP00000014605
ENSPTXP00000025587
ENSPTXP00000004020
ENSPTXP00000004020
ENSPTXP00000001475
ENSPTXP00000026018
ENSPTXP00000006658
ENSPTXP00000013595
ENSPTXP00000001943
ENSPTXP00000001920
ENSPTXP00000001132
ENSPTXP00000014556
ENSPTXP00000014556
ENSPTXP00000009081
ENSPTXP00000027585
ENSPTXP00000014234
ENSPTXP00000013529
ENSPTXP00000002661
ENSPTXP00000009991
ENSPTXP00000026459
ENSPTXP00000017344
ENSPTXP00000022185
ENSPTXP00000019529
ENSPTXP00000006959
ENSPTXP00000021342
ENSPTXP00000017836
ENSPTXP00000002563
ENSPTXP00000025899
ENSPTXP00000026051
ENSPTXP00000003713
ENSPTXP00000003711
ENSPTXP00000005281
ENSPTXP00000005227
ENSPTXP00000025705
ENSPTXP00000026085
ENSPTXP00000023962
ENSPTXP00000005370
ENSPTXP00000020779
ENSPTXP00000002085
ENSPTXP00000005909
ENSPTXP00000024584
ENSPTXP00000015237
ENSPTXP00000026296
ENSPTXP00000026295
ENSPTXP00000025587
ENSPTXP00000019426
ENSPTXP00000019426
ENSPTXP00000003799
ENSPTXP00000005038
ENSPTXP00000025494
ENSPTXP00000012320
ENSPTXP00000019405
ENSPTXP00000008541
ENSPTXP00000014996
ENSPTXP00000014994
ENSPTXP00000020146
ENSPTXP00000011460
ENSPTXP00000026262
ENSPTXP00000002663
ENSPTXP00000008671
ENSPTXP00000000114
ENSPTXP00000007727
ENSPTXP00000008282
ENSPTXP00000007396
ENSPTXP00000022214
ENSPTXP00000026730
ENSPTXP00000012899
ENSPTXP00000001608
ENSPTXP00000009993
ENSPTXP00000002423
ENSPTXP00000008926
ENSPTXP00000026858
ENSPTXP00000007101
ENSPTXP00000009887
ENSPTXP00000009791
ENSPTXP00000006721
ENSPTXP00000006721
ENSPTXP00000017673
ENSPTXP00000006930
ENSPTXP00000021498
ENSPTXP00000021774
ENSPTXP00000002289
ENSPTXP00000009225
ENSPTXP00000008313
ENSPTXP00000018197
ENSPTXP00000000676
ENSPTXP00000000676
ENSPTXP00000017505
ENSPTXP00000000201
ENSPTXP00000019464
ENSPTXP00000012941
ENSPTXP00000023090
ENSPTXP00000026486
ENSPTXP00000023186
ENSPTXP00000013534
ENSPTXP00000001531
ENSPTXP00000001785
ENSPTXP00000001127
ENSPTXP00000010364
ENSPTXP00000016761
ENSPTXP00000019483
ENSPTXP00000001691
ENSPTXP00000012355
ENSPTXP00000003421
ENSPTXP00000023649
ENSPTXP00000018288
ENSPTXP00000001453
ENSPTXP00000007702
ENSPTXP00000001452
ENSPTXP00000001452
ENSPTXP00000002339
ENSPTXP00000007079
ENSPTXP00000004410
ENSPTXP00000004410
ENSPTXP00000023602
ENSPTXP00000011982
ENSPTXP00000011502
ENSPTXP00000017663
ENSPTXP00000023697
ENSPTXP00000008100
ENSPTXP00000017662
ENSPTXP00000023718
ENSPTXP00000026947
ENSPTXP00000019090
ENSPTXP00000018593
ENSPTXP00000026683
ENSPTXP00000007444

Salvator_merianae

ENSSMRP00000030094
ENSSMRP00000030073
ENSSMRP00000019547
ENSSMRP00000029962
ENSSMRP00000016828
ENSSMRP00000030074
ENSSMRP00000019507
ENSSMRP00000004911
ENSSMRP00000029833
ENSSMRP00000029258
ENSSMRP00000029918
ENSSMRP00000029690
ENSSMRP00000027324
ENSSMRP00000018746
ENSSMRP00000013295
ENSSMRP00000013294
ENSSMRP00000005637
ENSSMRP00000018385
ENSSMRP00000027136
ENSSMRP00000004864
ENSSMRP00000029835
ENSSMRP00000021295
ENSSMRP00000007120
ENSSMRP00000000197
ENSSMRP00000018024
ENSSMRP00000016199
ENSSMRP00000029695
ENSSMRP00000002609
ENSSMRP00000016248
ENSSMRP00000024930
ENSSMRP00000024930
ENSSMRP00000018986
ENSSMRP00000021887
ENSSMRP00000005138
ENSSMRP00000024766
ENSSMRP00000000072
ENSSMRP00000010541
ENSSMRP00000016113
ENSSMRP00000006261
ENSSMRP00000029343
ENSSMRP00000020981
ENSSMRP00000026826
ENSSMRP00000024495
ENSSMRP00000017412
ENSSMRP00000015368
ENSSMRP00000014944
ENSSMRP00000020260
ENSSMRP00000011743
ENSSMRP00000000961
ENSSMRP00000012601
ENSSMRP00000021009
ENSSMRP00000003513
ENSSMRP00000007038
ENSSMRP00000001352
ENSSMRP00000013882
ENSSMRP00000023424
ENSSMRP00000018822
ENSSMRP00000028172
ENSSMRP00000001821
ENSSMRP00000016126
ENSSMRP00000016126
ENSSMRP00000029593
ENSSMRP00000026320
ENSSMRP00000007128
ENSSMRP00000029600
ENSSMRP00000029965
ENSSMRP00000029965
ENSSMRP00000027851
ENSSMRP00000020674
ENSSMRP00000001649
ENSSMRP00000009236
ENSSMRP00000006639
ENSSMRP00000012604
ENSSMRP00000012604
ENSSMRP00000012604
ENSSMRP00000020019
ENSSMRP00000007951
ENSSMRP00000026899
ENSSMRP00000023856
ENSSMRP00000013873
ENSSMRP00000015779
ENSSMRP00000015135
ENSSMRP00000027850
ENSSMRP00000027850
ENSSMRP00000007138
ENSSMRP00000024109
ENSSMRP00000007773
ENSSMRP00000012218
ENSSMRP00000020000
ENSSMRP00000020241
ENSSMRP00000014449
ENSSMRP00000023037
ENSSMRP00000008429
ENSSMRP00000008412
ENSSMRP00000025196
ENSSMRP00000003512
ENSSMRP00000017214
ENSSMRP00000003034
ENSSMRP00000028412
ENSSMRP00000003372
ENSSMRP00000003372
ENSSMRP00000028104
ENSSMRP00000000234
ENSSMRP00000018513
ENSSMRP00000018513
ENSSMRP00000021225
ENSSMRP00000011582
ENSSMRP00000008219
ENSSMRP00000005590
ENSSMRP00000015757
ENSSMRP00000028880
ENSSMRP00000008219
ENSSMRP00000005590
ENSSMRP00000029620
ENSSMRP00000000124
ENSSMRP00000015031
ENSSMRP00000016886
ENSSMRP00000002820
ENSSMRP00000013121
ENSSMRP00000027629
ENSSMRP00000029263
ENSSMRP00000000410
ENSSMRP00000027437
ENSSMRP00000009400
ENSSMRP00000013689
ENSSMRP00000004683
ENSSMRP00000013256
ENSSMRP00000007980
ENSSMRP00000014331
ENSSMRP00000007171
ENSSMRP00000007171
ENSSMRP00000021579
ENSSMRP00000030182
ENSSMRP00000027068
ENSSMRP00000022809
ENSSMRP00000029703
ENSSMRP00000020564
ENSSMRP00000029605
ENSSMRP00000029615
ENSSMRP00000017248
ENSSMRP00000007751
ENSSMRP00000016590
ENSSMRP00000010368
ENSSMRP00000020844
ENSSMRP00000005879
ENSSMRP00000015591
ENSSMRP00000015591
ENSSMRP00000018746
ENSSMRP00000013295
ENSSMRP00000013294
ENSSMRP00000005637
ENSSMRP00000012796
ENSSMRP00000012981
ENSSMRP00000007508
ENSSMRP00000021154
ENSSMRP00000030528
ENSSMRP00000019791
ENSSMRP00000027485
ENSSMRP00000018228
ENSSMRP00000022162
ENSSMRP00000021856
ENSSMRP00000011675
ENSSMRP00000007539
ENSSMRP00000013187
ENSSMRP00000013187
ENSSMRP00000012219
ENSSMRP00000016524
ENSSMRP00000018746
ENSSMRP00000013295
ENSSMRP00000013294
ENSSMRP00000005637
ENSSMRP00000023634
ENSSMRP00000023613
ENSSMRP00000023636
ENSSMRP00000030262
ENSSMRP00000004844
ENSSMRP00000004844
ENSSMRP00000017323
ENSSMRP00000017326
ENSSMRP00000017037
ENSSMRP00000020038
ENSSMRP00000028792
ENSSMRP00000016119
ENSSMRP00000020775
ENSSMRP00000010618
ENSSMRP00000008468
ENSSMRP00000016586
ENSSMRP00000030529
ENSSMRP00000000405
ENSSMRP00000006323
ENSSMRP00000014958
ENSSMRP00000029714
ENSSMRP00000024535
ENSSMRP00000016538
ENSSMRP00000012290
ENSSMRP00000012077
ENSSMRP00000003751
ENSSMRP00000003860
ENSSMRP00000003738
ENSSMRP00000021094
ENSSMRP00000012089
ENSSMRP00000019718
ENSSMRP00000021641
ENSSMRP00000001906
ENSSMRP00000023673
ENSSMRP00000019834
ENSSMRP00000022830
ENSSMRP00000005345
ENSSMRP00000004171
ENSSMRP00000004176
ENSSMRP00000021856
ENSSMRP00000006639
ENSSMRP00000000688
ENSSMRP00000006601
ENSSMRP00000015632
ENSSMRP00000010444
ENSSMRP00000014359
ENSSMRP00000024774
ENSSMRP00000021857
ENSSMRP00000009355
ENSSMRP00000019400
ENSSMRP00000011124
ENSSMRP00000028766
ENSSMRP00000014118
ENSSMRP00000019265
ENSSMRP00000007211
ENSSMRP00000016137
ENSSMRP00000001545
ENSSMRP00000026776
ENSSMRP00000028962
ENSSMRP00000013983
ENSSMRP00000028204
ENSSMRP00000022140
ENSSMRP00000018549
ENSSMRP00000015415
ENSSMRP00000020773
ENSSMRP00000023631
ENSSMRP00000009606
ENSSMRP00000028496
ENSSMRP00000002445
ENSSMRP00000013768
ENSSMRP00000013768
ENSSMRP00000028556
ENSSMRP00000015148
ENSSMRP00000025384
ENSSMRP00000014990
ENSSMRP00000022737
ENSSMRP00000018490
ENSSMRP00000012441
ENSSMRP00000030387
ENSSMRP00000015396
ENSSMRP00000009142
ENSSMRP00000011426
ENSSMRP00000018134
ENSSMRP00000018134
ENSSMRP00000007449
ENSSMRP00000003733
ENSSMRP00000022289
ENSSMRP00000006335
ENSSMRP00000003101
ENSSMRP00000026505
ENSSMRP00000026604
ENSSMRP00000026309
ENSSMRP00000017358
ENSSMRP00000018235
ENSSMRP00000005185
ENSSMRP00000003572
ENSSMRP00000008107
ENSSMRP00000020948
ENSSMRP00000024463
ENSSMRP00000005661
ENSSMRP00000003549
ENSSMRP00000000307
ENSSMRP00000012999
ENSSMRP00000012157
ENSSMRP00000005962
ENSSMRP00000012123
ENSSMRP00000012123
ENSSMRP00000017294
ENSSMRP00000009984
ENSSMRP00000030490
ENSSMRP00000030490
ENSSMRP00000022592
ENSSMRP00000009907
ENSSMRP00000011349
ENSSMRP00000011330
ENSSMRP00000011276
ENSSMRP00000011274
ENSSMRP00000018579
ENSSMRP00000011326
ENSSMRP00000028698
ENSSMRP00000023955
ENSSMRP00000000865
ENSSMRP00000005293
ENSSMRP00000003072

Sphenodon_punctatus

ENSSPUP00000013677
ENSSPUP00000006534
ENSSPUP00000013274
ENSSPUP00000006531
ENSSPUP00000021392
ENSSPUP00000007722
ENSSPUP00000015644
ENSSPUP00000017243
ENSSPUP00000003702
ENSSPUP00000009458
ENSSPUP00000024367
ENSSPUP00000015426
ENSSPUP00000015652
ENSSPUP00000007219
ENSSPUP00000010740
ENSSPUP00000002952
ENSSPUP00000000926
ENSSPUP00000023846
ENSSPUP00000017210
ENSSPUP00000022521
ENSSPUP00000018488
ENSSPUP00000012152
ENSSPUP00000007436
ENSSPUP00000018550
ENSSPUP00000024473
ENSSPUP00000024476
ENSSPUP00000019173
ENSSPUP00000012631
ENSSPUP00000012631
ENSSPUP00000018715
ENSSPUP00000024575
ENSSPUP00000008428
ENSSPUP00000000094
ENSSPUP00000009911
ENSSPUP00000004117
ENSSPUP00000020124
ENSSPUP00000010937
ENSSPUP00000018978
ENSSPUP00000022729
ENSSPUP00000001662
ENSSPUP00000015474
ENSSPUP00000019237
ENSSPUP00000002703
ENSSPUP00000010585
ENSSPUP00000008499
ENSSPUP00000008458
ENSSPUP00000019472
ENSSPUP00000021571
ENSSPUP00000014862
ENSSPUP00000003345
ENSSPUP00000018351
ENSSPUP00000007924
ENSSPUP00000015793
ENSSPUP00000021754
ENSSPUP00000000170
ENSSPUP00000000170
ENSSPUP00000011725
ENSSPUP00000024628
ENSSPUP00000009049
ENSSPUP00000002995
ENSSPUP00000025057
ENSSPUP00000025057
ENSSPUP00000009520
ENSSPUP00000015852
ENSSPUP00000019111
ENSSPUP00000022631
ENSSPUP00000010606
ENSSPUP00000014238
ENSSPUP00000004927
ENSSPUP00000006937
ENSSPUP00000023346
ENSSPUP00000019756
ENSSPUP00000024837
ENSSPUP00000009535
ENSSPUP00000009535
ENSSPUP00000007056
ENSSPUP00000007056
ENSSPUP00000015902
ENSSPUP00000009080
ENSSPUP00000000166
ENSSPUP00000003501
ENSSPUP00000009188
ENSSPUP00000014516
ENSSPUP00000015428
ENSSPUP00000015209
ENSSPUP00000013992
ENSSPUP00000018782
ENSSPUP00000012235
ENSSPUP00000001620
ENSSPUP00000000283
ENSSPUP00000024302
ENSSPUP00000014966
ENSSPUP00000000922
ENSSPUP00000005207
ENSSPUP00000022804
ENSSPUP00000024585
ENSSPUP00000024585
ENSSPUP00000012139
ENSSPUP00000024264
ENSSPUP00000004812
ENSSPUP00000004812
ENSSPUP00000018020
ENSSPUP00000022894
ENSSPUP00000014574
ENSSPUP00000024807
ENSSPUP00000008561
ENSSPUP00000008523
ENSSPUP00000006097
ENSSPUP00000024807
ENSSPUP00000020774
ENSSPUP00000024777
ENSSPUP00000019843
ENSSPUP00000024130
ENSSPUP00000013475
ENSSPUP00000003846
ENSSPUP00000017215
ENSSPUP00000023800
ENSSPUP00000001401
ENSSPUP00000024245
ENSSPUP00000006310
ENSSPUP00000012858
ENSSPUP00000000160
ENSSPUP00000000293
ENSSPUP00000024631
ENSSPUP00000012696
ENSSPUP00000006428
ENSSPUP00000006025
ENSSPUP00000016622
ENSSPUP00000017710
ENSSPUP00000004188
ENSSPUP00000000596
ENSSPUP00000003779
ENSSPUP00000009965
ENSSPUP00000018044
ENSSPUP00000013984
ENSSPUP00000000076
ENSSPUP00000005234
ENSSPUP00000003104
ENSSPUP00000025226
ENSSPUP00000021554
ENSSPUP00000003211
ENSSPUP00000008522
ENSSPUP00000002094
ENSSPUP00000007577
ENSSPUP00000024548
ENSSPUP00000020544
ENSSPUP00000014594
ENSSPUP00000014594
ENSSPUP00000015652
ENSSPUP00000007219
ENSSPUP00000010740
ENSSPUP00000023239
ENSSPUP00000010594
ENSSPUP00000021984
ENSSPUP00000017451
ENSSPUP00000023801
ENSSPUP00000010484
ENSSPUP00000004184
ENSSPUP00000016731
ENSSPUP00000020803
ENSSPUP00000019396
ENSSPUP00000001926
ENSSPUP00000015652
ENSSPUP00000007219
ENSSPUP00000010740
ENSSPUP00000013905
ENSSPUP00000012848
ENSSPUP00000014428
ENSSPUP00000012264
ENSSPUP00000012336
ENSSPUP00000000721
ENSSPUP00000000721
ENSSPUP00000019071
ENSSPUP00000019057
ENSSPUP00000016640
ENSSPUP00000010479
ENSSPUP00000004448
ENSSPUP00000000099
ENSSPUP00000013086
ENSSPUP00000002025
ENSSPUP00000001095
ENSSPUP00000024509
ENSSPUP00000025241
ENSSPUP00000022686
ENSSPUP00000002517
ENSSPUP00000012630
ENSSPUP00000011997
ENSSPUP00000004428
ENSSPUP00000017363
ENSSPUP00000013939
ENSSPUP00000002528
ENSSPUP00000021930
ENSSPUP00000002415
ENSSPUP00000015194
ENSSPUP00000013994
ENSSPUP00000017507
ENSSPUP00000004905
ENSSPUP00000001556
ENSSPUP00000011430
ENSSPUP00000004453
ENSSPUP00000004333
ENSSPUP00000004361
ENSSPUP00000016731
ENSSPUP00000018918
ENSSPUP00000018918
ENSSPUP00000022631
ENSSPUP00000021947
ENSSPUP00000003029
ENSSPUP00000012322
ENSSPUP00000023556
ENSSPUP00000016561
ENSSPUP00000020281
ENSSPUP00000010891
ENSSPUP00000008935
ENSSPUP00000019289
ENSSPUP00000015892
ENSSPUP00000003653
ENSSPUP00000010574
ENSSPUP00000015223
ENSSPUP00000020110
ENSSPUP00000020735
ENSSPUP00000012233
ENSSPUP00000015508
ENSSPUP00000016716
ENSSPUP00000009408
ENSSPUP00000023881
ENSSPUP00000019386
ENSSPUP00000019403
ENSSPUP00000006162
ENSSPUP00000000615
ENSSPUP00000020889
ENSSPUP00000020959
ENSSPUP00000005772
ENSSPUP00000005516
ENSSPUP00000019631
ENSSPUP00000019631
ENSSPUP00000015754
ENSSPUP00000013578
ENSSPUP00000014392
ENSSPUP00000014515
ENSSPUP00000002570
ENSSPUP00000000809
ENSSPUP00000003040
ENSSPUP00000020301
ENSSPUP00000021953
ENSSPUP00000007235
ENSSPUP00000006651
ENSSPUP00000006651
ENSSPUP00000023809
ENSSPUP00000009720
ENSSPUP00000010085
ENSSPUP00000016754
ENSSPUP00000001216
ENSSPUP00000006942
ENSSPUP00000004629
ENSSPUP00000013966
ENSSPUP00000024214
ENSSPUP00000004939
ENSSPUP00000016959
ENSSPUP00000024800
ENSSPUP00000021035
ENSSPUP00000006595
ENSSPUP00000014462
ENSSPUP00000016025
ENSSPUP00000007629
ENSSPUP00000016048
ENSSPUP00000016048
ENSSPUP00000011698
ENSSPUP00000004125
ENSSPUP00000014968
ENSSPUP00000014968
ENSSPUP00000002062
ENSSPUP00000002578
ENSSPUP00000001082
ENSSPUP00000010057
ENSSPUP00000010068
ENSSPUP00000024182
ENSSPUP00000024059
ENSSPUP00000015829
ENSSPUP00000024072
ENSSPUP00000004498
ENSSPUP00000008804
ENSSPUP00000001991
ENSSPUP00000012316

Terrapene_carolina_triunguis

ENSTMTP00000029438
ENSTMTP00000029208
ENSTMTP00000028833
ENSTMTP00000030164
ENSTMTP00000022801
ENSTMTP00000031059
ENSTMTP00000020705
ENSTMTP00000007434
ENSTMTP00000029024
ENSTMTP00000029216
ENSTMTP00000032237
ENSTMTP00000011416
ENSTMTP00000020424
ENSTMTP00000029806
ENSTMTP00000002091
ENSTMTP00000016271
ENSTMTP00000008964
ENSTMTP00000020267
ENSTMTP00000024530
ENSTMTP00000028750
ENSTMTP00000000023
ENSTMTP00000004799
ENSTMTP00000024561
ENSTMTP00000015130
ENSTMTP00000002366
ENSTMTP00000002358
ENSTMTP00000003704
ENSTMTP00000001721
ENSTMTP00000032310
ENSTMTP00000032032
ENSTMTP00000011683
ENSTMTP00000020541
ENSTMTP00000029827
ENSTMTP00000002070
ENSTMTP00000002158
ENSTMTP00000001417
ENSTMTP00000000148
ENSTMTP00000003214
ENSTMTP00000024866
ENSTMTP00000028823
ENSTMTP00000028828
ENSTMTP00000024861
ENSTMTP00000002451
ENSTMTP00000002419
ENSTMTP00000022509
ENSTMTP00000022509
ENSTMTP00000019224
ENSTMTP00000004287
ENSTMTP00000019394
ENSTMTP00000003476
ENSTMTP00000021433
ENSTMTP00000012912
ENSTMTP00000001423
ENSTMTP00000001333
ENSTMTP00000003189
ENSTMTP00000018564
ENSTMTP00000011411
ENSTMTP00000029392
ENSTMTP00000022363
ENSTMTP00000004527
ENSTMTP00000024815
ENSTMTP00000022212
ENSTMTP00000002080
ENSTMTP00000021906
ENSTMTP00000008136
ENSTMTP00000001160
ENSTMTP00000006682
ENSTMTP00000029330
ENSTMTP00000001236
ENSTMTP00000003983
ENSTMTP00000001740
ENSTMTP00000009259
ENSTMTP00000032476
ENSTMTP00000032475
ENSTMTP00000007521
ENSTMTP00000003474
ENSTMTP00000000227
ENSTMTP00000000227
ENSTMTP00000003182
ENSTMTP00000032332
ENSTMTP00000012484
ENSTMTP00000004853
ENSTMTP00000031071
ENSTMTP00000031071
ENSTMTP00000022841
ENSTMTP00000022841
ENSTMTP00000015671
ENSTMTP00000018768
ENSTMTP00000018734
ENSTMTP00000019482
ENSTMTP00000018796
ENSTMTP00000028009
ENSTMTP00000028009
ENSTMTP00000028009
ENSTMTP00000018881
ENSTMTP00000027175
ENSTMTP00000016918
ENSTMTP00000013440
ENSTMTP00000006732
ENSTMTP00000009313
ENSTMTP00000028597
ENSTMTP00000028533
ENSTMTP00000007270
ENSTMTP00000007270
ENSTMTP00000015616
ENSTMTP00000024470
ENSTMTP00000012518
ENSTMTP00000030195
ENSTMTP00000017449
ENSTMTP00000015115
ENSTMTP00000031851
ENSTMTP00000013071
ENSTMTP00000006636
ENSTMTP00000023156
ENSTMTP00000018508
ENSTMTP00000021698
ENSTMTP00000012607
ENSTMTP00000004818
ENSTMTP00000004789
ENSTMTP00000000393
ENSTMTP00000024655
ENSTMTP00000029994
ENSTMTP00000000791
ENSTMTP00000010318
ENSTMTP00000001021
ENSTMTP00000001021
ENSTMTP00000001003
ENSTMTP00000001003
ENSTMTP00000000056
ENSTMTP00000018971
ENSTMTP00000019195
ENSTMTP00000019195
ENSTMTP00000000671
ENSTMTP00000023116
ENSTMTP00000014852
ENSTMTP00000008358
ENSTMTP00000000909
ENSTMTP00000014852
ENSTMTP00000003154
ENSTMTP00000028835
ENSTMTP00000005341
ENSTMTP00000020371
ENSTMTP00000021906
ENSTMTP00000018928
ENSTMTP00000010380
ENSTMTP00000017850
ENSTMTP00000002957
ENSTMTP00000002853
ENSTMTP00000002509
ENSTMTP00000010960
ENSTMTP00000012369
ENSTMTP00000021906
ENSTMTP00000018162
ENSTMTP00000016110
ENSTMTP00000006822
ENSTMTP00000018816
ENSTMTP00000025382
ENSTMTP00000008704
ENSTMTP00000025290
ENSTMTP00000010106
ENSTMTP00000019057
ENSTMTP00000018819
ENSTMTP00000013173
ENSTMTP00000002211
ENSTMTP00000002211
ENSTMTP00000013581
ENSTMTP00000001831
ENSTMTP00000021906
ENSTMTP00000025101
ENSTMTP00000030791
ENSTMTP00000031241
ENSTMTP00000025114
ENSTMTP00000000036
ENSTMTP00000029137
ENSTMTP00000029213
ENSTMTP00000006167
ENSTMTP00000027477
ENSTMTP00000028755
ENSTMTP00000010062
ENSTMTP00000004771
ENSTMTP00000001620
ENSTMTP00000017945
ENSTMTP00000006860
ENSTMTP00000024301
ENSTMTP00000024301
ENSTMTP00000004799
ENSTMTP00000024561
ENSTMTP00000015130
ENSTMTP00000002366
ENSTMTP00000002358
ENSTMTP00000003704
ENSTMTP00000002513
ENSTMTP00000002829
ENSTMTP00000019005
ENSTMTP00000019049
ENSTMTP00000011265
ENSTMTP00000002760
ENSTMTP00000021588
ENSTMTP00000021702
ENSTMTP00000008201
ENSTMTP00000010124
ENSTMTP00000031803
ENSTMTP00000012079
ENSTMTP00000013540
ENSTMTP00000013540
ENSTMTP00000023163
ENSTMTP00000024557
ENSTMTP00000004834
ENSTMTP00000004799
ENSTMTP00000024561
ENSTMTP00000015130
ENSTMTP00000002366
ENSTMTP00000002358
ENSTMTP00000003704
ENSTMTP00000013162
ENSTMTP00000015092
ENSTMTP00000017398
ENSTMTP00000012255
ENSTMTP00000013992
ENSTMTP00000020857
ENSTMTP00000032394
ENSTMTP00000032394
ENSTMTP00000020837
ENSTMTP00000016745
ENSTMTP00000019035
ENSTMTP00000030134
ENSTMTP00000001008
ENSTMTP00000030148
ENSTMTP00000004826
ENSTMTP00000002684
ENSTMTP00000010343
ENSTMTP00000021081
ENSTMTP00000015885
ENSTMTP00000006719
ENSTMTP00000011547
ENSTMTP00000029276
ENSTMTP00000000263
ENSTMTP00000004458
ENSTMTP00000013681
ENSTMTP00000007071
ENSTMTP00000023974
ENSTMTP00000023790
ENSTMTP00000001544
ENSTMTP00000017452
ENSTMTP00000008768
ENSTMTP00000013679
ENSTMTP00000003230
ENSTMTP00000002280
ENSTMTP00000020493
ENSTMTP00000020464
ENSTMTP00000008846
ENSTMTP00000005546
ENSTMTP00000013631
ENSTMTP00000029694
ENSTMTP00000029684
ENSTMTP00000010124
ENSTMTP00000032461
ENSTMTP00000032461
ENSTMTP00000018796
ENSTMTP00000028725
ENSTMTP00000007779
ENSTMTP00000000403
ENSTMTP00000001766
ENSTMTP00000003121
ENSTMTP00000003609
ENSTMTP00000000214
ENSTMTP00000014162
ENSTMTP00000007082
ENSTMTP00000009698
ENSTMTP00000021886
ENSTMTP00000008363
ENSTMTP00000002806
ENSTMTP00000008027
ENSTMTP00000002337
ENSTMTP00000002303
ENSTMTP00000018355
ENSTMTP00000028021
ENSTMTP00000026391
ENSTMTP00000029915
ENSTMTP00000006812
ENSTMTP00000009615
ENSTMTP00000031663
ENSTMTP00000020450
ENSTMTP00000015734
ENSTMTP00000015748
ENSTMTP00000030142
ENSTMTP00000016790
ENSTMTP00000029581
ENSTMTP00000000746
ENSTMTP00000010423
ENSTMTP00000015006
ENSTMTP00000000653
ENSTMTP00000029332
ENSTMTP00000029332
ENSTMTP00000007929
ENSTMTP00000011768
ENSTMTP00000031362
ENSTMTP00000021621
ENSTMTP00000000126
ENSTMTP00000021578
ENSTMTP00000009314
ENSTMTP00000031424
ENSTMTP00000007162
ENSTMTP00000027667
ENSTMTP00000026220
ENSTMTP00000021294
ENSTMTP00000000875
ENSTMTP00000000875
ENSTMTP00000004372
ENSTMTP00000030089
ENSTMTP00000030187
ENSTMTP00000031409
ENSTMTP00000006712
ENSTMTP00000006073
ENSTMTP00000020815
ENSTMTP00000020998
ENSTMTP00000017838
ENSTMTP00000004895
ENSTMTP00000032336
ENSTMTP00000008857
ENSTMTP00000010911
ENSTMTP00000012384
ENSTMTP00000016335
ENSTMTP00000002369
ENSTMTP00000000639
ENSTMTP00000004185
ENSTMTP00000032257
ENSTMTP00000012191
ENSTMTP00000014056
ENSTMTP00000011037
ENSTMTP00000029076
ENSTMTP00000025661
ENSTMTP00000023063
ENSTMTP00000010220
ENSTMTP00000023029
ENSTMTP00000023029
ENSTMTP00000022489
ENSTMTP00000018969
ENSTMTP00000017738
ENSTMTP00000017738
ENSTMTP00000025560
ENSTMTP00000011951
ENSTMTP00000028081
ENSTMTP00000030519
ENSTMTP00000030499
ENSTMTP00000004757
ENSTMTP00000013769
ENSTMTP00000000900
ENSTMTP00000020796
ENSTMTP00000014742

Anas_platyrhynchos

ENSAPLG00000000875
ENSAPLG00000001212
ENSAPLG00000001218
ENSAPLG00000001431
ENSAPLG00000001462
ENSAPLG00000001527
ENSAPLG00000001656
ENSAPLG00000001749
ENSAPLG00000001811
ENSAPLG00000001833
ENSAPLG00000002112
ENSAPLG00000002387
ENSAPLG00000002466
ENSAPLG00000002472
ENSAPLG00000002747
ENSAPLG00000002945
ENSAPLG00000003050
ENSAPLG00000003120
ENSAPLG00000003128
ENSAPLG00000003211
ENSAPLG00000003293
ENSAPLG00000003508
ENSAPLG00000003520
ENSAPLG00000003622
ENSAPLG00000003660
ENSAPLG00000003677
ENSAPLG00000003737
ENSAPLG00000003887
ENSAPLG00000004054
ENSAPLG00000004059
ENSAPLG00000004381
ENSAPLG00000004444
ENSAPLG00000004479
ENSAPLG00000004868
ENSAPLG00000005066
ENSAPLG00000005066
ENSAPLG00000005282
ENSAPLG00000005387
ENSAPLG00000005547
ENSAPLG00000005583
ENSAPLG00000005731
ENSAPLG00000005779
ENSAPLG00000005894
ENSAPLG00000005921
ENSAPLG00000005989
ENSAPLG00000006106
ENSAPLG00000006189
ENSAPLG00000006316
ENSAPLG00000006339
ENSAPLG00000006405
ENSAPLG00000006563
ENSAPLG00000006606
ENSAPLG00000006728
ENSAPLG00000006733
ENSAPLG00000006741
ENSAPLG00000006758
ENSAPLG00000006921
ENSAPLG00000006962
ENSAPLG00000007008
ENSAPLG00000007014
ENSAPLG00000007026
ENSAPLG00000007081
ENSAPLG00000007147
ENSAPLG00000007193
ENSAPLG00000007279
ENSAPLG00000007359
ENSAPLG00000007468
ENSAPLG00000007788
ENSAPLG00000007983
ENSAPLG00000008020
ENSAPLG00000008111
ENSAPLG00000008156
ENSAPLG00000008225
ENSAPLG00000008265
ENSAPLG00000008337
ENSAPLG00000008405
ENSAPLG00000008422
ENSAPLG00000008489
ENSAPLG00000008564
ENSAPLG00000008652
ENSAPLG00000008682
ENSAPLG00000008732
ENSAPLG00000008778
ENSAPLG00000008809
ENSAPLG00000008840
ENSAPLG00000008889
ENSAPLG00000008996
ENSAPLG00000008998
ENSAPLG00000009037
ENSAPLG00000009204
ENSAPLG00000009245
ENSAPLG00000009310
ENSAPLG00000009381
ENSAPLG00000009485
ENSAPLG00000009492
ENSAPLG00000009514
ENSAPLG00000009571
ENSAPLG00000009615
ENSAPLG00000009670
ENSAPLG00000009813
ENSAPLG00000010058
ENSAPLG00000010068
ENSAPLG00000010285
ENSAPLG00000010356
ENSAPLG00000010362
ENSAPLG00000010377
ENSAPLG00000010508
ENSAPLG00000010558
ENSAPLG00000010726
ENSAPLG00000010854
ENSAPLG00000010946
ENSAPLG00000011039
ENSAPLG00000011114
ENSAPLG00000011432
ENSAPLG00000011467
ENSAPLG00000011566
ENSAPLG00000011788
ENSAPLG00000011893
ENSAPLG00000011996
ENSAPLG00000012028
ENSAPLG00000012164
ENSAPLG00000012249
ENSAPLG00000012274
ENSAPLG00000012274
ENSAPLG00000012274
ENSAPLG00000012304
ENSAPLG00000012537
ENSAPLG00000012752
ENSAPLG00000012753
ENSAPLG00000012869
ENSAPLG00000012925
ENSAPLG00000012959
ENSAPLG00000013179
ENSAPLG00000013186
ENSAPLG00000013247
ENSAPLG00000013264
ENSAPLG00000013271
ENSAPLG00000013358
ENSAPLG00000013460
ENSAPLG00000013517
ENSAPLG00000013722
ENSAPLG00000013751
ENSAPLG00000013751
ENSAPLG00000013751
ENSAPLG00000013848
ENSAPLG00000013904
ENSAPLG00000013974
ENSAPLG00000014022
ENSAPLG00000014089
ENSAPLG00000014166
ENSAPLG00000014382
ENSAPLG00000014510
ENSAPLG00000014524
ENSAPLG00000014561
ENSAPLG00000014563
ENSAPLG00000014805
ENSAPLG00000015111
ENSAPLG00000015188
ENSAPLG00000015210
ENSAPLG00000015373
ENSAPLG00000015446
ENSAPLG00000015904
ENSAPLG00000015936
ENSAPLG00000016066
ENSAPLG00000016160
ENSAPLG00000016253
ENSAPLG00000016256
ENSAPLG00000016820
ENSAPLG00000017178
ENSAPLG00000017430
ENSAPLG00000018616
ENSAPLG00000018711
ENSAPLG00000018801
ENSAPLG00000019363
ENSAPLG00000019472
ENSAPLG00000019600
ENSAPLG00000021298
ENSAPLG00000021598
ENSAPLG00000021900
ENSAPLG00000022618
ENSAPLG00000022840
ENSAPLG00000023503
ENSAPLG00000023703
ENSAPLG00000024325
ENSAPLG00000024380
ENSAPLG00000024920
ENSAPLG00000024935
ENSAPLG00000025296
ENSAPLG00000025617
ENSAPLG00000025841
ENSAPLG00000027474
ENSAPLG00000028551
ENSAPLG00000029228
ENSAPLG00000029541
ENSAPLG00000029880
ENSAPLG00000030969
ENSAPLG00000031119


Aquila_chrysaetos

ENSACCP00020010490
ENSACCP00020007186
ENSACCP00020015904
ENSACCP00020009165
ENSACCP00020023011
ENSACCP00020007168
ENSACCP00020011288
ENSACCP00020018689
ENSACCP00020010703
ENSACCP00020012973
ENSACCP00020022306
ENSACCP00020005489
ENSACCP00020017772
ENSACCP00020013646
ENSACCP00020008808
ENSACCP00020002712
ENSACCP00020018170
ENSACCP00020010661
ENSACCP00020024162
ENSACCP00020013308
ENSACCP00020007811
ENSACCP00020010794
ENSACCP00020004848
ENSACCP00020005322
ENSACCP00020000360
ENSACCP00020002999
ENSACCP00020016156
ENSACCP00020016156
ENSACCP00020009792
ENSACCP00020010022
ENSACCP00020010712
ENSACCP00020014919
ENSACCP00020017121
ENSACCP00020005386
ENSACCP00020021582
ENSACCP00020013358
ENSACCP00020018328
ENSACCP00020021906
ENSACCP00020013971
ENSACCP00020000594
ENSACCP00020009638
ENSACCP00020017677
ENSACCP00020024393
ENSACCP00020014596
ENSACCP00020002786
ENSACCP00020006816
ENSACCP00020000067
ENSACCP00020015900
ENSACCP00020009317
ENSACCP00020024133
ENSACCP00020005562
ENSACCP00020022761
ENSACCP00020009280
ENSACCP00020014463
ENSACCP00020003447
ENSACCP00020005233
ENSACCP00020005233
ENSACCP00020016615
ENSACCP00020011391
ENSACCP00020006557
ENSACCP00020016361
ENSACCP00020009149
ENSACCP00020009149
ENSACCP00020003235
ENSACCP00020000835
ENSACCP00020017804
ENSACCP00020022984
ENSACCP00020011653
ENSACCP00020011653
ENSACCP00020011653
ENSACCP00020006902
ENSACCP00020020305
ENSACCP00020023785
ENSACCP00020014677
ENSACCP00020014705
ENSACCP00020005536
ENSACCP00020010216
ENSACCP00020008569
ENSACCP00020003257
ENSACCP00020003257
ENSACCP00020005035
ENSACCP00020009157
ENSACCP00020002251
ENSACCP00020012305
ENSACCP00020006968
ENSACCP00020009350
ENSACCP00020011623
ENSACCP00020023281
ENSACCP00020006289
ENSACCP00020006277
ENSACCP00020006310
ENSACCP00020010358
ENSACCP00020012424
ENSACCP00020010588
ENSACCP00020003297
ENSACCP00020008415
ENSACCP00020002040
ENSACCP00020002040
ENSACCP00020022066
ENSACCP00020022086
ENSACCP00020024535
ENSACCP00020024527
ENSACCP00020001508
ENSACCP00020001508
ENSACCP00020014241
ENSACCP00020006990
ENSACCP00020019828
ENSACCP00020018441
ENSACCP00020007239
ENSACCP00020019828
ENSACCP00020000160
ENSACCP00020000295
ENSACCP00020008072
ENSACCP00020011687
ENSACCP00020010314
ENSACCP00020024393
ENSACCP00020009658
ENSACCP00020007777
ENSACCP00020013032
ENSACCP00020001485
ENSACCP00020001913
ENSACCP00020003589
ENSACCP00020024393
ENSACCP00020006093
ENSACCP00020016256
ENSACCP00020002754
ENSACCP00020013378
ENSACCP00020013378
ENSACCP00020002939
ENSACCP00020013395
ENSACCP00020024393
ENSACCP00020012315
ENSACCP00020017976
ENSACCP00020022403
ENSACCP00020005144
ENSACCP00020010810
ENSACCP00020016271
ENSACCP00020013986
ENSACCP00020008663
ENSACCP00020011754
ENSACCP00020001276
ENSACCP00020005881
ENSACCP00020008857
ENSACCP00020015484
ENSACCP00020013646
ENSACCP00020008808
ENSACCP00020004906
ENSACCP00020003106
ENSACCP00020000187
ENSACCP00020009135
ENSACCP00020013028
ENSACCP00020018200
ENSACCP00020016658
ENSACCP00020021496
ENSACCP00020018227
ENSACCP00020001514
ENSACCP00020013379
ENSACCP00020013379
ENSACCP00020012281
ENSACCP00020013646
ENSACCP00020008808
ENSACCP00020013479
ENSACCP00020013463
ENSACCP00020003098
ENSACCP00020017267
ENSACCP00020017267
ENSACCP00020004195
ENSACCP00020015337
ENSACCP00020006779
ENSACCP00020008047
ENSACCP00020005347
ENSACCP00020012345
ENSACCP00020001203
ENSACCP00020000190
ENSACCP00020002660
ENSACCP00020009822
ENSACCP00020000236
ENSACCP00020004171
ENSACCP00020012239
ENSACCP00020021094
ENSACCP00020015728
ENSACCP00020011793
ENSACCP00020011817
ENSACCP00020011875
ENSACCP00020023748
ENSACCP00020021253
ENSACCP00020018273
ENSACCP00020000336
ENSACCP00020011581
ENSACCP00020020830
ENSACCP00020000910
ENSACCP00020009779
ENSACCP00020004035
ENSACCP00020000405
ENSACCP00020000406
ENSACCP00020021496
ENSACCP00020024197
ENSACCP00020024197
ENSACCP00020022984
ENSACCP00020000428
ENSACCP00020000427
ENSACCP00020023947
ENSACCP00020008644
ENSACCP00020005570
ENSACCP00020000971
ENSACCP00020010508
ENSACCP00020017548
ENSACCP00020002377
ENSACCP00020018629
ENSACCP00020011922
ENSACCP00020022921
ENSACCP00020006855
ENSACCP00020019333
ENSACCP00020012934
ENSACCP00020023105
ENSACCP00020008833
ENSACCP00020001192
ENSACCP00020002906
ENSACCP00020004693
ENSACCP00020004605
ENSACCP00020004673
ENSACCP00020005577
ENSACCP00020012330
ENSACCP00020022064
ENSACCP00020020930
ENSACCP00020003346
ENSACCP00020009914
ENSACCP00020012517
ENSACCP00020012808
ENSACCP00020012808
ENSACCP00020010741
ENSACCP00020010787
ENSACCP00020012285
ENSACCP00020018515
ENSACCP00020023052
ENSACCP00020000233
ENSACCP00020022288
ENSACCP00020004260
ENSACCP00020014260
ENSACCP00020018365
ENSACCP00020017119
ENSACCP00020020536
ENSACCP00020020231
ENSACCP00020020231
ENSACCP00020005741
ENSACCP00020000388
ENSACCP00020022778
ENSACCP00020003722
ENSACCP00020023180
ENSACCP00020001373
ENSACCP00020018494
ENSACCP00020011277
ENSACCP00020015120
ENSACCP00020016787
ENSACCP00020020749
ENSACCP00020015643
ENSACCP00020014252
ENSACCP00020009294
ENSACCP00020013908
ENSACCP00020007303
ENSACCP00020016114
ENSACCP00020021106
ENSACCP00020004309
ENSACCP00020012363
ENSACCP00020015242
ENSACCP00020012387
ENSACCP00020012387
ENSACCP00020021305
ENSACCP00020017880
ENSACCP00020012117
ENSACCP00020012117
ENSACCP00020000471
ENSACCP00020000471
ENSACCP00020000525
ENSACCP00020000525
ENSACCP00020000485
ENSACCP00020000485
ENSACCP00020001544
ENSACCP00020015970
ENSACCP00020020236
ENSACCP00020000570
ENSACCP00020000777
ENSACCP00020000744
ENSACCP00020000542
ENSACCP00020008824
ENSACCP00020010213
ENSACCP00020012487
ENSACCP00020019496
ENSACCP00020005584
ENSACCP00020015518

Coturnix_japonica

ENSCJPP00005004615
ENSCJPP00005004873
ENSCJPP00005024619
ENSCJPP00005008477
ENSCJPP00005026243
ENSCJPP00005004863
ENSCJPP00005019887
ENSCJPP00005008280
ENSCJPP00005009883
ENSCJPP00005022942
ENSCJPP00005025028
ENSCJPP00005021487
ENSCJPP00005025168
ENSCJPP00005027806
ENSCJPP00005023057
ENSCJPP00005003073
ENSCJPP00005008323
ENSCJPP00005009882
ENSCJPP00005005081
ENSCJPP00005008040
ENSCJPP00005018625
ENSCJPP00005019749
ENSCJPP00005002643
ENSCJPP00005021565
ENSCJPP00005023075
ENSCJPP00005002772
ENSCJPP00005011094
ENSCJPP00005011094
ENSCJPP00005001217
ENSCJPP00005012236
ENSCJPP00005018712
ENSCJPP00005018998
ENSCJPP00005019221
ENSCJPP00005007958
ENSCJPP00005022569
ENSCJPP00005022922
ENSCJPP00005006608
ENSCJPP00005001206
ENSCJPP00005008809
ENSCJPP00005008539
ENSCJPP00005000110
ENSCJPP00005015145
ENSCJPP00005022865
ENSCJPP00005003395
ENSCJPP00005023439
ENSCJPP00005002349
ENSCJPP00005012543
ENSCJPP00005008505
ENSCJPP00005018851
ENSCJPP00005016694
ENSCJPP00005002615
ENSCJPP00005017696
ENSCJPP00005000134
ENSCJPP00005000213
ENSCJPP00005011050
ENSCJPP00005024923
ENSCJPP00005005306
ENSCJPP00005007246
ENSCJPP00005007246
ENSCJPP00005013091
ENSCJPP00005020151
ENSCJPP00005002221
ENSCJPP00005013141
ENSCJPP00005008462
ENSCJPP00005008462
ENSCJPP00005005682
ENSCJPP00005016343
ENSCJPP00005017691
ENSCJPP00005008978
ENSCJPP00005003900
ENSCJPP00005003900
ENSCJPP00005003900
ENSCJPP00005000956
ENSCJPP00005025335
ENSCJPP00005020413
ENSCJPP00005011863
ENSCJPP00005000146
ENSCJPP00005010685
ENSCJPP00005013792
ENSCJPP00005005674
ENSCJPP00005005674
ENSCJPP00005000099
ENSCJPP00005013754
ENSCJPP00005007551
ENSCJPP00005021811
ENSCJPP00005004112
ENSCJPP00005009907
ENSCJPP00005022563
ENSCJPP00005003299
ENSCJPP00005008756
ENSCJPP00005006215
ENSCJPP00005023545
ENSCJPP00005023987
ENSCJPP00005000601
ENSCJPP00005024597
ENSCJPP00005000669
ENSCJPP00005000669
ENSCJPP00005000071
ENSCJPP00005007381
ENSCJPP00005001087
ENSCJPP00005009189
ENSCJPP00005010290
ENSCJPP00005020343
ENSCJPP00005011004
ENSCJPP00005005585
ENSCJPP00005010290
ENSCJPP00005020343
ENSCJPP00005001001
ENSCJPP00005023169
ENSCJPP00005013877
ENSCJPP00005005911
ENSCJPP00005006188
ENSCJPP00005017766
ENSCJPP00005016970
ENSCJPP00005022938
ENSCJPP00005014900
ENSCJPP00005015693
ENSCJPP00005012217
ENSCJPP00005021321
ENSCJPP00005011504
ENSCJPP00005008048
ENSCJPP00005008048
ENSCJPP00005011301
ENSCJPP00005009627
ENSCJPP00005026616
ENSCJPP00005026003
ENSCJPP00005021572
ENSCJPP00005025949
ENSCJPP00005023876
ENSCJPP00005024310
ENSCJPP00005002485
ENSCJPP00005011697
ENSCJPP00005012576
ENSCJPP00005019490
ENSCJPP00005019844
ENSCJPP00005000075
ENSCJPP00005000075
ENSCJPP00005027806
ENSCJPP00005023057
ENSCJPP00005009255
ENSCJPP00005019618
ENSCJPP00005024271
ENSCJPP00005007656
ENSCJPP00005018654
ENSCJPP00005012675
ENSCJPP00005012424
ENSCJPP00005013290
ENSCJPP00005018151
ENSCJPP00005016929
ENSCJPP00005016929
ENSCJPP00005004111
ENSCJPP00005027806
ENSCJPP00005023057
ENSCJPP00005011770
ENSCJPP00005011767
ENSCJPP00005027875
ENSCJPP00005017512
ENSCJPP00005017512
ENSCJPP00005024772
ENSCJPP00005024774
ENSCJPP00005023755
ENSCJPP00005001293
ENSCJPP00005003826
ENSCJPP00005007930
ENSCJPP00005025913
ENSCJPP00005011698
ENSCJPP00005024197
ENSCJPP00005022727
ENSCJPP00005015977
ENSCJPP00005012566
ENSCJPP00005021461
ENSCJPP00005011623
ENSCJPP00005019102
ENSCJPP00005011572
ENSCJPP00005025659
ENSCJPP00005025652
ENSCJPP00005025661
ENSCJPP00005007128
ENSCJPP00005019119
ENSCJPP00005011980
ENSCJPP00005023129
ENSCJPP00005003044
ENSCJPP00005016671
ENSCJPP00005016672
ENSCJPP00005011592
ENSCJPP00005018768
ENSCJPP00005021296
ENSCJPP00005021293
ENSCJPP00005012424
ENSCJPP00005020315
ENSCJPP00005020315
ENSCJPP00005008978
ENSCJPP00005020614
ENSCJPP00005023456
ENSCJPP00005012602
ENSCJPP00005015875
ENSCJPP00005018748
ENSCJPP00005019876
ENSCJPP00005009343
ENSCJPP00005007940
ENSCJPP00005014398
ENSCJPP00005025036
ENSCJPP00005014072
ENSCJPP00005004821
ENSCJPP00005014881
ENSCJPP00005026139
ENSCJPP00005024837
ENSCJPP00005017653
ENSCJPP00005000016
ENSCJPP00005004528
ENSCJPP00005025917
ENSCJPP00005004155
ENSCJPP00005007378
ENSCJPP00005013990
ENSCJPP00005014651
ENSCJPP00005003664
ENSCJPP00005003664
ENSCJPP00005009644
ENSCJPP00005003407
ENSCJPP00005015241
ENSCJPP00005011434
ENSCJPP00005002365
ENSCJPP00005023363
ENSCJPP00005007270
ENSCJPP00005002835
ENSCJPP00005007736
ENSCJPP00005026342
ENSCJPP00005009933
ENSCJPP00005000798
ENSCJPP00005009919
ENSCJPP00005009919
ENSCJPP00005012502
ENSCJPP00005021425
ENSCJPP00005005479
ENSCJPP00005017628
ENSCJPP00005024231
ENSCJPP00005002624
ENSCJPP00005006518
ENSCJPP00005020119
ENSCJPP00005023258
ENSCJPP00005012679
ENSCJPP00005019161
ENSCJPP00005005790
ENSCJPP00005007005
ENSCJPP00005023584
ENSCJPP00005018944
ENSCJPP00005008949
ENSCJPP00005015179
ENSCJPP00005004408
ENSCJPP00005004121
ENSCJPP00005011915
ENSCJPP00005004122
ENSCJPP00005004122
ENSCJPP00005016704
ENSCJPP00005015372
ENSCJPP00005012394
ENSCJPP00005006224
ENSCJPP00005001373
ENSCJPP00005001278
ENSCJPP00005001359
ENSCJPP00005001376
ENSCJPP00005001039
ENSCJPP00005001892
ENSCJPP00005008312
ENSCJPP00005007358
ENSCJPP00005013609
ENSCJPP00005001783

Ficedula_albicollis

ENSFALP00000031999
ENSFALP00000006975
ENSFALP00000004576
ENSFALP00000010857
ENSFALP00000020105
ENSFALP00000006949
ENSFALP00000004518
ENSFALP00000004817
ENSFALP00000002151
ENSFALP00000004748
ENSFALP00000008387
ENSFALP00000004362
ENSFALP00000027684
ENSFALP00000019052
ENSFALP00000032857
ENSFALP00000009964
ENSFALP00000024521
ENSFALP00000004764
ENSFALP00000029365
ENSFALP00000009363
ENSFALP00000011439
ENSFALP00000032376
ENSFALP00000004397
ENSFALP00000026646
ENSFALP00000004346
ENSFALP00000022085
ENSFALP00000011006
ENSFALP00000028395
ENSFALP00000028395
ENSFALP00000009087
ENSFALP00000005877
ENSFALP00000031291
ENSFALP00000023574
ENSFALP00000011196
ENSFALP00000029099
ENSFALP00000004684
ENSFALP00000012149
ENSFALP00000000242
ENSFALP00000013381
ENSFALP00000013044
ENSFALP00000013775
ENSFALP00000004256
ENSFALP00000011166
ENSFALP00000002682
ENSFALP00000022005
ENSFALP00000019172
ENSFALP00000033047
ENSFALP00000023004
ENSFALP00000005121
ENSFALP00000012625
ENSFALP00000012765
ENSFALP00000032630
ENSFALP00000007776
ENSFALP00000011184
ENSFALP00000011184
ENSFALP00000015656
ENSFALP00000006872
ENSFALP00000030623
ENSFALP00000028546
ENSFALP00000030127
ENSFALP00000030127
ENSFALP00000002425
ENSFALP00000030393
ENSFALP00000012020
ENSFALP00000026553
ENSFALP00000000300
ENSFALP00000000300
ENSFALP00000000300
ENSFALP00000005068
ENSFALP00000030578
ENSFALP00000000942
ENSFALP00000033145
ENSFALP00000023281
ENSFALP00000022427
ENSFALP00000020613
ENSFALP00000020613
ENSFALP00000032392
ENSFALP00000025858
ENSFALP00000018908
ENSFALP00000007505
ENSFALP00000013694
ENSFALP00000017866
ENSFALP00000008189
ENSFALP00000008419
ENSFALP00000013683
ENSFALP00000017981
ENSFALP00000011206
ENSFALP00000005963
ENSFALP00000014009
ENSFALP00000030682
ENSFALP00000011605
ENSFALP00000027234
ENSFALP00000011822
ENSFALP00000011822
ENSFALP00000009360
ENSFALP00000023521
ENSFALP00000023521
ENSFALP00000007262
ENSFALP00000012120
ENSFALP00000027670
ENSFALP00000010368
ENSFALP00000012612
ENSFALP00000012120
ENSFALP00000027670
ENSFALP00000010380
ENSFALP00000015323
ENSFALP00000030118
ENSFALP00000019524
ENSFALP00000007069
ENSFALP00000006269
ENSFALP00000032937
ENSFALP00000004703
ENSFALP00000028594
ENSFALP00000028452
ENSFALP00000028621
ENSFALP00000010727
ENSFALP00000011491
ENSFALP00000019783
ENSFALP00000013757
ENSFALP00000013757
ENSFALP00000013154
ENSFALP00000000953
ENSFALP00000001485
ENSFALP00000029688
ENSFALP00000003876
ENSFALP00000015544
ENSFALP00000032411
ENSFALP00000016255
ENSFALP00000025859
ENSFALP00000005214
ENSFALP00000009884
ENSFALP00000031517
ENSFALP00000017728
ENSFALP00000015143
ENSFALP00000015143
ENSFALP00000019052
ENSFALP00000032857
ENSFALP00000009964
ENSFALP00000016427
ENSFALP00000025324
ENSFALP00000010220
ENSFALP00000018674
ENSFALP00000004457
ENSFALP00000029374
ENSFALP00000020769
ENSFALP00000033320
ENSFALP00000034270
ENSFALP00000002994
ENSFALP00000015710
ENSFALP00000015710
ENSFALP00000028824
ENSFALP00000019052
ENSFALP00000032857
ENSFALP00000009964
ENSFALP00000009753
ENSFALP00000009755
ENSFALP00000001281
ENSFALP00000025310
ENSFALP00000025310
ENSFALP00000008308
ENSFALP00000031731
ENSFALP00000001577
ENSFALP00000005088
ENSFALP00000003254
ENSFALP00000023036
ENSFALP00000026483
ENSFALP00000005794
ENSFALP00000010195
ENSFALP00000022792
ENSFALP00000026130
ENSFALP00000021869
ENSFALP00000018912
ENSFALP00000002480
ENSFALP00000006036
ENSFALP00000021106
ENSFALP00000034140
ENSFALP00000002315
ENSFALP00000020787
ENSFALP00000002316
ENSFALP00000002314
ENSFALP00000002222
ENSFALP00000007845
ENSFALP00000017330
ENSFALP00000015277
ENSFALP00000016306
ENSFALP00000031725
ENSFALP00000008475
ENSFALP00000004301
ENSFALP00000020319
ENSFALP00000026553
ENSFALP00000031791
ENSFALP00000011138
ENSFALP00000029417
ENSFALP00000009807
ENSFALP00000009816
ENSFALP00000017296
ENSFALP00000014008
ENSFALP00000018798
ENSFALP00000009836
ENSFALP00000018441
ENSFALP00000005176
ENSFALP00000032982
ENSFALP00000005491
ENSFALP00000013998
ENSFALP00000009797
ENSFALP00000004330
ENSFALP00000017749
ENSFALP00000020021
ENSFALP00000022067
ENSFALP00000008682
ENSFALP00000027307
ENSFALP00000022337
ENSFALP00000008960
ENSFALP00000000961
ENSFALP00000031130
ENSFALP00000005314
ENSFALP00000032706
ENSFALP00000008712
ENSFALP00000001973
ENSFALP00000000542
ENSFALP00000022729
ENSFALP00000001540
ENSFALP00000024874
ENSFALP00000022734
ENSFALP00000024885
ENSFALP00000000360
ENSFALP00000000360
ENSFALP00000019519
ENSFALP00000000409
ENSFALP00000007156
ENSFALP00000019094
ENSFALP00000021768
ENSFALP00000007168
ENSFALP00000021099
ENSFALP00000032342
ENSFALP00000010246
ENSFALP00000002852
ENSFALP00000007219
ENSFALP00000011987
ENSFALP00000011987
ENSFALP00000007028
ENSFALP00000019482
ENSFALP00000008023
ENSFALP00000000103
ENSFALP00000014246
ENSFALP00000022985
ENSFALP00000015490
ENSFALP00000012617
ENSFALP00000029776
ENSFALP00000008467
ENSFALP00000004988
ENSFALP00000013001
ENSFALP00000010453
ENSFALP00000006533
ENSFALP00000002719
ENSFALP00000015676
ENSFALP00000013316
ENSFALP00000008179
ENSFALP00000008179
ENSFALP00000012047
ENSFALP00000032931
ENSFALP00000032931
ENSFALP00000025545
ENSFALP00000010379
ENSFALP00000032796
ENSFALP00000021144
ENSFALP00000021022
ENSFALP00000024555
ENSFALP00000012954
ENSFALP00000012271
ENSFALP00000003766
ENSFALP00000015168

Gallus_gallus

ENSGALP00010009828
ENSGALP00010014446
ENSGALP00010008240
ENSGALP00010018079
ENSGALP00010006303
ENSGALP00010014350
ENSGALP00010006911
ENSGALP00010001477
ENSGALP00010014828
ENSGALP00010001833
ENSGALP00010004439
ENSGALP00010002588
ENSGALP00010005371
ENSGALP00010019032
ENSGALP00010019057
ENSGALP00010019239
ENSGALP00010007695
ENSGALP00010001229
ENSGALP00010019622
ENSGALP00010012216
ENSGALP00010021212
ENSGALP00010025383
ENSGALP00010008448
ENSGALP00010033554
ENSGALP00010004542
ENSGALP00010020374
ENSGALP00010032829
ENSGALP00010012596
ENSGALP00010012596
ENSGALP00010007359
ENSGALP00010003867
ENSGALP00010024688
ENSGALP00010030116
ENSGALP00010016874
ENSGALP00010020564
ENSGALP00010010736
ENSGALP00010002727
ENSGALP00010041846
ENSGALP00010009364
ENSGALP00010019931
ENSGALP00010025614
ENSGALP00010002303
ENSGALP00010021273
ENSGALP00010025932
ENSGALP00010000428
ENSGALP00010031013
ENSGALP00010022698
ENSGALP00010041679
ENSGALP00010025690
ENSGALP00010033450
ENSGALP00010017681
ENSGALP00010020645
ENSGALP00010018873
ENSGALP00010018566
ENSGALP00010008097
ENSGALP00010029691
ENSGALP00010034515
ENSGALP00010022697
ENSGALP00010022697
ENSGALP00010004133
ENSGALP00010036501
ENSGALP00010036706
ENSGALP00010003206
ENSGALP00010018026
ENSGALP00010018026
ENSGALP00010012681
ENSGALP00010020136
ENSGALP00010026940
ENSGALP00010040313
ENSGALP00010012028
ENSGALP00010012028
ENSGALP00010012028
ENSGALP00010011731
ENSGALP00010008937
ENSGALP00010023204
ENSGALP00010029163
ENSGALP00010018898
ENSGALP00010005719
ENSGALP00010012673
ENSGALP00010012673
ENSGALP00010007469
ENSGALP00010032337
ENSGALP00010033367
ENSGALP00010028073
ENSGALP00010038713
ENSGALP00010009846
ENSGALP00010010556
ENSGALP00010021016
ENSGALP00010007000
ENSGALP00010022009
ENSGALP00010019560
ENSGALP00010027655
ENSGALP00010029278
ENSGALP00010010408
ENSGALP00010031138
ENSGALP00010010725
ENSGALP00010010725
ENSGALP00010021946
ENSGALP00010024576
ENSGALP00010027903
ENSGALP00010027903
ENSGALP00010017066
ENSGALP00010016801
ENSGALP00010039562
ENSGALP00010020265
ENSGALP00010027713
ENSGALP00010001438
ENSGALP00010006002
ENSGALP00010020265
ENSGALP00010027713
ENSGALP00010023837
ENSGALP00010014233
ENSGALP00010005676
ENSGALP00010021168
ENSGALP00010039130
ENSGALP00010000428
ENSGALP00010028852
ENSGALP00010037865
ENSGALP00010002964
ENSGALP00010030648
ENSGALP00010033104
ENSGALP00010000428
ENSGALP00010005591
ENSGALP00010019676
ENSGALP00010004560
ENSGALP00010021583
ENSGALP00010021583
ENSGALP00010006569
ENSGALP00010026775
ENSGALP00010000428
ENSGALP00010043743
ENSGALP00010042679
ENSGALP00010040184
ENSGALP00010004338
ENSGALP00010018927
ENSGALP00010004788
ENSGALP00010030317
ENSGALP00010029080
ENSGALP00010011086
ENSGALP00010005173
ENSGALP00010011685
ENSGALP00010026009
ENSGALP00010041465
ENSGALP00010025576
ENSGALP00010025576
ENSGALP00010019032
ENSGALP00010019057
ENSGALP00010019239
ENSGALP00010013090
ENSGALP00010000694
ENSGALP00010013040
ENSGALP00010022836
ENSGALP00010005636
ENSGALP00010042774
ENSGALP00010031167
ENSGALP00010035627
ENSGALP00010038773
ENSGALP00010031205
ENSGALP00010023285
ENSGALP00010012223
ENSGALP00010012223
ENSGALP00010009838
ENSGALP00010019032
ENSGALP00010019057
ENSGALP00010019239
ENSGALP00010033764
ENSGALP00010044489
ENSGALP00010026916
ENSGALP00010026916
ENSGALP00010031429
ENSGALP00010031746
ENSGALP00010018734
ENSGALP00010012427
ENSGALP00010006304
ENSGALP00010022770
ENSGALP00010019777
ENSGALP00010006115
ENSGALP00010022779
ENSGALP00010001204
ENSGALP00010027963
ENSGALP00010018822
ENSGALP00010003015
ENSGALP00010004089
ENSGALP00010000833
ENSGALP00010004691
ENSGALP00010033384
ENSGALP00010033413
ENSGALP00010033387
ENSGALP00010019449
ENSGALP00010000995
ENSGALP00010026366
ENSGALP00010013544
ENSGALP00010038688
ENSGALP00010034148
ENSGALP00010004656
ENSGALP00010028619
ENSGALP00010037533
ENSGALP00010021524
ENSGALP00010020370
ENSGALP00010038773
ENSGALP00010024644
ENSGALP00010024644
ENSGALP00010040313
ENSGALP00010023643
ENSGALP00010031211
ENSGALP00010017855
ENSGALP00010010605
ENSGALP00010031206
ENSGALP00010026153
ENSGALP00010024515
ENSGALP00010036135
ENSGALP00010022003
ENSGALP00010036287
ENSGALP00010004174
ENSGALP00010004751
ENSGALP00010029395
ENSGALP00010022207
ENSGALP00010019695
ENSGALP00010029006
ENSGALP00010025702
ENSGALP00010035347
ENSGALP00010000076
ENSGALP00010039992
ENSGALP00010008200
ENSGALP00010019614
ENSGALP00010027259
ENSGALP00010042909
ENSGALP00010026007
ENSGALP00010035206
ENSGALP00010030864
ENSGALP00010011083
ENSGALP00010011083
ENSGALP00010038567
ENSGALP00010009666
ENSGALP00010014910
ENSGALP00010041237
ENSGALP00010015898
ENSGALP00010019348
ENSGALP00010038040
ENSGALP00010024166
ENSGALP00010014336
ENSGALP00010001379
ENSGALP00010011428
ENSGALP00010035202
ENSGALP00010015201
ENSGALP00010015201
ENSGALP00010005062
ENSGALP00010022209
ENSGALP00010021316
ENSGALP00010035928
ENSGALP00010039347
ENSGALP00010034600
ENSGALP00010036342
ENSGALP00010033904
ENSGALP00010035544
ENSGALP00010037419
ENSGALP00010002022
ENSGALP00010002520
ENSGALP00010035932
ENSGALP00010037909
ENSGALP00010015651
ENSGALP00010044512
ENSGALP00010028629
ENSGALP00010010079
ENSGALP00010028515
ENSGALP00010010181
ENSGALP00010010181
ENSGALP00010029624
ENSGALP00010018341
ENSGALP00010043532
ENSGALP00010043532
ENSGALP00010040490
ENSGALP00010041924
ENSGALP00010030129
ENSGALP00010032493
ENSGALP00010032503
ENSGALP00010030135
ENSGALP00010010968
ENSGALP00010037690
ENSGALP00010027811
ENSGALP00010022956
ENSGALP00010030503
ENSGALP00010014951

Geospiza_fortis

ENSGFOP00000018504
ENSGFOP00000019124
ENSGFOP00000012068
ENSGFOP00000012618
ENSGFOP00000002328
ENSGFOP00000019154
ENSGFOP00000017934
ENSGFOP00000001334
ENSGFOP00000021975
ENSGFOP00000022194
ENSGFOP00000016954
ENSGFOP00000019442
ENSGFOP00000017856
ENSGFOP00000013901
ENSGFOP00000000832
ENSGFOP00000001036
ENSGFOP00000018329
ENSGFOP00000000783
ENSGFOP00000021980
ENSGFOP00000019440
ENSGFOP00000002031
ENSGFOP00000007564
ENSGFOP00000000480
ENSGFOP00000019833
ENSGFOP00000019520
ENSGFOP00000002660
ENSGFOP00000014158
ENSGFOP00000009783
ENSGFOP00000021021
ENSGFOP00000017382
ENSGFOP00000003203
ENSGFOP00000001677
ENSGFOP00000020630
ENSGFOP00000022079
ENSGFOP00000018301
ENSGFOP00000019599
ENSGFOP00000008228
ENSGFOP00000001220
ENSGFOP00000012204
ENSGFOP00000019564
ENSGFOP00000003682
ENSGFOP00000020195
ENSGFOP00000009264
ENSGFOP00000010200
ENSGFOP00000015457
ENSGFOP00000014640
ENSGFOP00000001744
ENSGFOP00000006065
ENSGFOP00000010973
ENSGFOP00000006089
ENSGFOP00000002498
ENSGFOP00000022112
ENSGFOP00000017988
ENSGFOP00000011283
ENSGFOP00000010536
ENSGFOP00000001342
ENSGFOP00000001342
ENSGFOP00000015515
ENSGFOP00000019901
ENSGFOP00000014764
ENSGFOP00000015430
ENSGFOP00000003400
ENSGFOP00000003400
ENSGFOP00000008564
ENSGFOP00000002420
ENSGFOP00000007350
ENSGFOP00000006442
ENSGFOP00000006442
ENSGFOP00000006442
ENSGFOP00000019374
ENSGFOP00000021788
ENSGFOP00000008985
ENSGFOP00000008976
ENSGFOP00000002517
ENSGFOP00000007804
ENSGFOP00000008555
ENSGFOP00000008555
ENSGFOP00000006607
ENSGFOP00000016675
ENSGFOP00000016822
ENSGFOP00000003259
ENSGFOP00000007534
ENSGFOP00000019683
ENSGFOP00000012371
ENSGFOP00000000007
ENSGFOP00000018226
ENSGFOP00000001564
ENSGFOP00000006412
ENSGFOP00000005582
ENSGFOP00000001854
ENSGFOP00000009830
ENSGFOP00000001701
ENSGFOP00000001701
ENSGFOP00000006485
ENSGFOP00000006485
ENSGFOP00000011139
ENSGFOP00000012071
ENSGFOP00000018040
ENSGFOP00000017753
ENSGFOP00000008265
ENSGFOP00000012071
ENSGFOP00000018040
ENSGFOP00000006623
ENSGFOP00000000662
ENSGFOP00000020884
ENSGFOP00000014296
ENSGFOP00000007029
ENSGFOP00000003682
ENSGFOP00000002437
ENSGFOP00000018580
ENSGFOP00000022174
ENSGFOP00000007432
ENSGFOP00000009292
ENSGFOP00000003682
ENSGFOP00000017449
ENSGFOP00000004431
ENSGFOP00000010361
ENSGFOP00000003053
ENSGFOP00000002074
ENSGFOP00000002074
ENSGFOP00000004579
ENSGFOP00000004003
ENSGFOP00000003682
ENSGFOP00000009933
ENSGFOP00000016130
ENSGFOP00000019560
ENSGFOP00000003017
ENSGFOP00000015364
ENSGFOP00000008125
ENSGFOP00000003340
ENSGFOP00000004267
ENSGFOP00000007879
ENSGFOP00000003605
ENSGFOP00000018898
ENSGFOP00000001277
ENSGFOP00000001277
ENSGFOP00000013901
ENSGFOP00000000832
ENSGFOP00000001036
ENSGFOP00000012129
ENSGFOP00000015702
ENSGFOP00000015247
ENSGFOP00000021639
ENSGFOP00000018660
ENSGFOP00000017410
ENSGFOP00000017410
ENSGFOP00000007513
ENSGFOP00000013901
ENSGFOP00000000832
ENSGFOP00000001036
ENSGFOP00000017005
ENSGFOP00000016439
ENSGFOP00000013041
ENSGFOP00000022187
ENSGFOP00000022187
ENSGFOP00000000133
ENSGFOP00000021334
ENSGFOP00000006922
ENSGFOP00000014100
ENSGFOP00000001533
ENSGFOP00000013175
ENSGFOP00000001229
ENSGFOP00000019068
ENSGFOP00000016610
ENSGFOP00000007933
ENSGFOP00000003758
ENSGFOP00000005372
ENSGFOP00000019206
ENSGFOP00000016893
ENSGFOP00000021359
ENSGFOP00000021356
ENSGFOP00000021370
ENSGFOP00000006941
ENSGFOP00000002152
ENSGFOP00000008961
ENSGFOP00000002026
ENSGFOP00000011332
ENSGFOP00000013761
ENSGFOP00000013757
ENSGFOP00000018731
ENSGFOP00000000141
ENSGFOP00000004868
ENSGFOP00000017788
ENSGFOP00000017788
ENSGFOP00000007076
ENSGFOP00000020150
ENSGFOP00000011823
ENSGFOP00000004992
ENSGFOP00000015656
ENSGFOP00000012653
ENSGFOP00000020865
ENSGFOP00000000847
ENSGFOP00000017847
ENSGFOP00000002465
ENSGFOP00000018399
ENSGFOP00000010347
ENSGFOP00000011227
ENSGFOP00000016535
ENSGFOP00000000699
ENSGFOP00000011608
ENSGFOP00000008689
ENSGFOP00000011923
ENSGFOP00000004524
ENSGFOP00000011610
ENSGFOP00000014894
ENSGFOP00000007938
ENSGFOP00000005841
ENSGFOP00000018060
ENSGFOP00000020639
ENSGFOP00000002904
ENSGFOP00000022178
ENSGFOP00000003693
ENSGFOP00000013054
ENSGFOP00000018219
ENSGFOP00000010531
ENSGFOP00000009886
ENSGFOP00000019775
ENSGFOP00000014176
ENSGFOP00000012311
ENSGFOP00000012311
ENSGFOP00000014822
ENSGFOP00000004296
ENSGFOP00000005564
ENSGFOP00000018684
ENSGFOP00000011213
ENSGFOP00000019986
ENSGFOP00000021613
ENSGFOP00000013188
ENSGFOP00000017057
ENSGFOP00000009525
ENSGFOP00000014571
ENSGFOP00000012704
ENSGFOP00000000195
ENSGFOP00000007598
ENSGFOP00000010979
ENSGFOP00000007603
ENSGFOP00000007603
ENSGFOP00000015887
ENSGFOP00000019604
ENSGFOP00000012881
ENSGFOP00000012881
ENSGFOP00000016268
ENSGFOP00000014994
ENSGFOP00000014964
ENSGFOP00000014970
ENSGFOP00000015009
ENSGFOP00000007835
ENSGFOP00000021186
ENSGFOP00000015112
ENSGFOP00000011469
ENSGFOP00000018004

Meleagris_gallopavo

ENSMGAP00000015326
ENSMGAP00000015349
ENSMGAP00000015789
ENSMGAP00000023349
ENSMGAP00000016011
ENSMGAP00000027620
ENSMGAP00000015779
ENSMGAP00000008490
ENSMGAP00000015426
ENSMGAP00000015598
ENSMGAP00000015872
ENSMGAP00000015531
ENSMGAP00000018904
ENSMGAP00000006834
ENSMGAP00000014279
ENSMGAP00000014308
ENSMGAP00000005736
ENSMGAP00000015427
ENSMGAP00000000766
ENSMGAP00000021671
ENSMGAP00000001074
ENSMGAP00000015766
ENSMGAP00000005143
ENSMGAP00000015527
ENSMGAP00000013034
ENSMGAP00000005704
ENSMGAP00000027026
ENSMGAP00000027026
ENSMGAP00000029548
ENSMGAP00000011564
ENSMGAP00000026598
ENSMGAP00000008144
ENSMGAP00000023020
ENSMGAP00000019893
ENSMGAP00000015585
ENSMGAP00000029471
ENSMGAP00000003905
ENSMGAP00000005884
ENSMGAP00000030905
ENSMGAP00000013707
ENSMGAP00000011434
ENSMGAP00000013433
ENSMGAP00000001173
ENSMGAP00000005098
ENSMGAP00000014013
ENSMGAP00000020678
ENSMGAP00000001510
ENSMGAP00000019610
ENSMGAP00000031182
ENSMGAP00000018580
ENSMGAP00000020634
ENSMGAP00000031429
ENSMGAP00000012321
ENSMGAP00000008446
ENSMGAP00000034046
ENSMGAP00000010197
ENSMGAP00000022076
ENSMGAP00000008986
ENSMGAP00000008986
ENSMGAP00000030696
ENSMGAP00000016980
ENSMGAP00000002459
ENSMGAP00000014837
ENSMGAP00000015390
ENSMGAP00000015390
ENSMGAP00000013179
ENSMGAP00000010405
ENSMGAP00000024568
ENSMGAP00000021531
ENSMGAP00000032498
ENSMGAP00000016135
ENSMGAP00000016135
ENSMGAP00000016135
ENSMGAP00000002391
ENSMGAP00000015969
ENSMGAP00000032052
ENSMGAP00000003007
ENSMGAP00000010607
ENSMGAP00000019910
ENSMGAP00000012326
ENSMGAP00000010414
ENSMGAP00000031290
ENSMGAP00000031290
ENSMGAP00000009845
ENSMGAP00000001932
ENSMGAP00000012741
ENSMGAP00000025966
ENSMGAP00000016153
ENSMGAP00000004710
ENSMGAP00000013407
ENSMGAP00000000489
ENSMGAP00000001920
ENSMGAP00000008716
ENSMGAP00000001674
ENSMGAP00000021524
ENSMGAP00000001935
ENSMGAP00000001935
ENSMGAP00000015667
ENSMGAP00000013058
ENSMGAP00000013058
ENSMGAP00000005966
ENSMGAP00000012597
ENSMGAP00000009056
ENSMGAP00000008873
ENSMGAP00000013139
ENSMGAP00000012597
ENSMGAP00000009056
ENSMGAP00000013774
ENSMGAP00000013304
ENSMGAP00000023908
ENSMGAP00000018013
ENSMGAP00000004871
ENSMGAP00000004415
ENSMGAP00000015595
ENSMGAP00000018489
ENSMGAP00000020282
ENSMGAP00000011466
ENSMGAP00000006260
ENSMGAP00000021291
ENSMGAP00000020134
ENSMGAP00000023825
ENSMGAP00000023825
ENSMGAP00000020793
ENSMGAP00000010346
ENSMGAP00000003904
ENSMGAP00000004507
ENSMGAP00000031662
ENSMGAP00000015520
ENSMGAP00000028908
ENSMGAP00000016561
ENSMGAP00000007934
ENSMGAP00000009084
ENSMGAP00000015092
ENSMGAP00000007772
ENSMGAP00000018360
ENSMGAP00000030658
ENSMGAP00000001346
ENSMGAP00000016314
ENSMGAP00000016314
ENSMGAP00000006834
ENSMGAP00000014279
ENSMGAP00000014308
ENSMGAP00000024680
ENSMGAP00000029784
ENSMGAP00000034546
ENSMGAP00000014596
ENSMGAP00000001865
ENSMGAP00000002926
ENSMGAP00000026466
ENSMGAP00000021421
ENSMGAP00000002930
ENSMGAP00000012522
ENSMGAP00000017323
ENSMGAP00000017323
ENSMGAP00000016152
ENSMGAP00000006834
ENSMGAP00000014279
ENSMGAP00000014308
ENSMGAP00000011217
ENSMGAP00000011211
ENSMGAP00000009652
ENSMGAP00000002134
ENSMGAP00000002134
ENSMGAP00000009497
ENSMGAP00000009570
ENSMGAP00000030279
ENSMGAP00000002542
ENSMGAP00000012872
ENSMGAP00000016910
ENSMGAP00000007784
ENSMGAP00000013659
ENSMGAP00000017003
ENSMGAP00000005095
ENSMGAP00000025445
ENSMGAP00000020547
ENSMGAP00000025821
ENSMGAP00000031962
ENSMGAP00000033732
ENSMGAP00000021097
ENSMGAP00000011707
ENSMGAP00000011712
ENSMGAP00000024709
ENSMGAP00000032738
ENSMGAP00000025513
ENSMGAP00000026250
ENSMGAP00000013135
ENSMGAP00000028509
ENSMGAP00000034142
ENSMGAP00000007206
ENSMGAP00000031284
ENSMGAP00000007986
ENSMGAP00000012785
ENSMGAP00000012784
ENSMGAP00000021421
ENSMGAP00000003537
ENSMGAP00000003537
ENSMGAP00000021531
ENSMGAP00000032498
ENSMGAP00000012626
ENSMGAP00000031048
ENSMGAP00000028571
ENSMGAP00000025687
ENSMGAP00000011923
ENSMGAP00000003091
ENSMGAP00000008823
ENSMGAP00000023810
ENSMGAP00000030888
ENSMGAP00000002797
ENSMGAP00000028635
ENSMGAP00000033800
ENSMGAP00000001631
ENSMGAP00000007702
ENSMGAP00000017789
ENSMGAP00000010018
ENSMGAP00000033380
ENSMGAP00000004511
ENSMGAP00000014022
ENSMGAP00000006101
ENSMGAP00000027622
ENSMGAP00000003524
ENSMGAP00000003127
ENSMGAP00000033354
ENSMGAP00000019547
ENSMGAP00000032694
ENSMGAP00000016679
ENSMGAP00000034410
ENSMGAP00000023277
ENSMGAP00000004728
ENSMGAP00000018875
ENSMGAP00000013587
ENSMGAP00000008439
ENSMGAP00000026207
ENSMGAP00000005795
ENSMGAP00000012556
ENSMGAP00000012556
ENSMGAP00000019849
ENSMGAP00000012849
ENSMGAP00000007670
ENSMGAP00000019856
ENSMGAP00000000376
ENSMGAP00000033325
ENSMGAP00000026743
ENSMGAP00000014693
ENSMGAP00000009392
ENSMGAP00000025748
ENSMGAP00000021232
ENSMGAP00000007234
ENSMGAP00000016256
ENSMGAP00000011009
ENSMGAP00000021731
ENSMGAP00000033432
ENSMGAP00000005913
ENSMGAP00000012207
ENSMGAP00000016573
ENSMGAP00000033685
ENSMGAP00000031022
ENSMGAP00000031022
ENSMGAP00000002198
ENSMGAP00000008302
ENSMGAP00000034144
ENSMGAP00000002402
ENSMGAP00000001375
ENSMGAP00000005869
ENSMGAP00000005865
ENSMGAP00000033202
ENSMGAP00000029582
ENSMGAP00000015276
ENSMGAP00000023463
ENSMGAP00000010032
ENSMGAP00000008415
ENSMGAP00000007687
ENSMGAP00000034646

Parus_major

ENSPMJP00000015869
ENSPMJP00000001141
ENSPMJP00000015956
ENSPMJP00000012226
ENSPMJP00000023693
ENSPMJP00000001155
ENSPMJP00000002091
ENSPMJP00000019089
ENSPMJP00000013842
ENSPMJP00000015226
ENSPMJP00000019928
ENSPMJP00000014872
ENSPMJP00000019991
ENSPMJP00000026430
ENSPMJP00000014609
ENSPMJP00000014550
ENSPMJP00000006697
ENSPMJP00000019094
ENSPMJP00000013838
ENSPMJP00000003053
ENSPMJP00000011756
ENSPMJP00000024210
ENSPMJP00000001502
ENSPMJP00000011174
ENSPMJP00000014818
ENSPMJP00000021935
ENSPMJP00000009192
ENSPMJP00000002731
ENSPMJP00000002731
ENSPMJP00000023765
ENSPMJP00000021186
ENSPMJP00000024420
ENSPMJP00000021999
ENSPMJP00000025075
ENSPMJP00000011672
ENSPMJP00000024762
ENSPMJP00000015209
ENSPMJP00000005324
ENSPMJP00000006910
ENSPMJP00000011654
ENSPMJP00000022832
ENSPMJP00000010337
ENSPMJP00000009861
ENSPMJP00000001590
ENSPMJP00000022966
ENSPMJP00000015387
ENSPMJP00000025319
ENSPMJP00000010298
ENSPMJP00000014136
ENSPMJP00000015284
ENSPMJP00000006614
ENSPMJP00000015098
ENSPMJP00000013212
ENSPMJP00000005099
ENSPMJP00000000778
ENSPMJP00000011312
ENSPMJP00000011312
ENSPMJP00000016491
ENSPMJP00000012666
ENSPMJP00000024346
ENSPMJP00000016509
ENSPMJP00000012207
ENSPMJP00000012207
ENSPMJP00000014830
ENSPMJP00000014676
ENSPMJP00000013655
ENSPMJP00000003845
ENSPMJP00000024304
ENSPMJP00000024304
ENSPMJP00000024304
ENSPMJP00000000196
ENSPMJP00000020119
ENSPMJP00000008433
ENSPMJP00000019455
ENSPMJP00000006620
ENSPMJP00000019652
ENSPMJP00000021217
ENSPMJP00000014829
ENSPMJP00000014829
ENSPMJP00000006647
ENSPMJP00000018912
ENSPMJP00000024593
ENSPMJP00000014246
ENSPMJP00000000769
ENSPMJP00000009968
ENSPMJP00000010209
ENSPMJP00000024235
ENSPMJP00000011700
ENSPMJP00000008638
ENSPMJP00000006690
ENSPMJP00000000575
ENSPMJP00000014473
ENSPMJP00000001765
ENSPMJP00000000341
ENSPMJP00000000341
ENSPMJP00000004569
ENSPMJP00000027404
ENSPMJP00000027404
ENSPMJP00000023321
ENSPMJP00000003531
ENSPMJP00000013474
ENSPMJP00000013148
ENSPMJP00000012138
ENSPMJP00000003531
ENSPMJP00000013474
ENSPMJP00000022653
ENSPMJP00000022043
ENSPMJP00000000736
ENSPMJP00000016282
ENSPMJP00000023274
ENSPMJP00000019703
ENSPMJP00000010949
ENSPMJP00000015222
ENSPMJP00000001556
ENSPMJP00000020674
ENSPMJP00000001058
ENSPMJP00000013411
ENSPMJP00000021169
ENSPMJP00000016101
ENSPMJP00000009977
ENSPMJP00000011794
ENSPMJP00000011794
ENSPMJP00000018219
ENSPMJP00000010551
ENSPMJP00000012292
ENSPMJP00000014797
ENSPMJP00000010319
ENSPMJP00000016519
ENSPMJP00000021566
ENSPMJP00000003298
ENSPMJP00000017248
ENSPMJP00000010603
ENSPMJP00000017541
ENSPMJP00000018348
ENSPMJP00000019348
ENSPMJP00000022831
ENSPMJP00000022831
ENSPMJP00000026430
ENSPMJP00000014609
ENSPMJP00000014550
ENSPMJP00000003709
ENSPMJP00000020717
ENSPMJP00000022595
ENSPMJP00000010561
ENSPMJP00000011814
ENSPMJP00000019200
ENSPMJP00000015613
ENSPMJP00000009051
ENSPMJP00000009051
ENSPMJP00000000755
ENSPMJP00000026430
ENSPMJP00000014609
ENSPMJP00000014550
ENSPMJP00000000214
ENSPMJP00000000183
ENSPMJP00000000437
ENSPMJP00000015117
ENSPMJP00000015117
ENSPMJP00000003704
ENSPMJP00000003817
ENSPMJP00000015013
ENSPMJP00000010112
ENSPMJP00000002314
ENSPMJP00000011666
ENSPMJP00000011650
ENSPMJP00000011408
ENSPMJP00000022585
ENSPMJP00000006964
ENSPMJP00000008470
ENSPMJP00000007751
ENSPMJP00000022123
ENSPMJP00000014756
ENSPMJP00000011491
ENSPMJP00000004014
ENSPMJP00000001960
ENSPMJP00000006587
ENSPMJP00000006584
ENSPMJP00000006563
ENSPMJP00000021243
ENSPMJP00000003765
ENSPMJP00000026707
ENSPMJP00000021971
ENSPMJP00000026769
ENSPMJP00000004036
ENSPMJP00000004039
ENSPMJP00000000576
ENSPMJP00000024784
ENSPMJP00000021041
ENSPMJP00000021040
ENSPMJP00000000591
ENSPMJP00000000591
ENSPMJP00000003845
ENSPMJP00000020931
ENSPMJP00000010218
ENSPMJP00000017574
ENSPMJP00000027063
ENSPMJP00000024434
ENSPMJP00000013598
ENSPMJP00000010846
ENSPMJP00000009796
ENSPMJP00000018753
ENSPMJP00000020486
ENSPMJP00000006337
ENSPMJP00000007609
ENSPMJP00000000259
ENSPMJP00000003837
ENSPMJP00000001650
ENSPMJP00000004671
ENSPMJP00000003516
ENSPMJP00000005678
ENSPMJP00000001732
ENSPMJP00000011661
ENSPMJP00000004731
ENSPMJP00000008212
ENSPMJP00000009440
ENSPMJP00000018709
ENSPMJP00000024257
ENSPMJP00000024257
ENSPMJP00000011110
ENSPMJP00000024242
ENSPMJP00000004166
ENSPMJP00000022129
ENSPMJP00000021291
ENSPMJP00000005951
ENSPMJP00000002989
ENSPMJP00000005308
ENSPMJP00000012804
ENSPMJP00000018055
ENSPMJP00000023289
ENSPMJP00000003194
ENSPMJP00000003194
ENSPMJP00000013783
ENSPMJP00000021065
ENSPMJP00000011209
ENSPMJP00000003024
ENSPMJP00000004870
ENSPMJP00000003085
ENSPMJP00000012048
ENSPMJP00000012617
ENSPMJP00000012820
ENSPMJP00000011669
ENSPMJP00000009347
ENSPMJP00000006766
ENSPMJP00000002465
ENSPMJP00000020999
ENSPMJP00000013062
ENSPMJP00000021746
ENSPMJP00000026967
ENSPMJP00000014084
ENSPMJP00000001121
ENSPMJP00000019488
ENSPMJP00000001231
ENSPMJP00000001231
ENSPMJP00000008029
ENSPMJP00000006434
ENSPMJP00000022191
ENSPMJP00000022191
ENSPMJP00000006065
ENSPMJP00000006230
ENSPMJP00000013702
ENSPMJP00000013706
ENSPMJP00000013704
ENSPMJP00000013701
ENSPMJP00000016190
ENSPMJP00000022087
ENSPMJP00000018096
ENSPMJP00000015598
ENSPMJP00000012172
ENSPMJP00000021766

Serinus_canaria

ENSSCAP00000015886
ENSSCAP00000018369
ENSSCAP00000022222
ENSSCAP00000014813
ENSSCAP00000008614
ENSSCAP00000018391
ENSSCAP00000022503
ENSSCAP00000009978
ENSSCAP00000014909
ENSSCAP00000018134
ENSSCAP00000019991
ENSSCAP00000021751
ENSSCAP00000018157
ENSSCAP00000016698
ENSSCAP00000007878
ENSSCAP00000008122
ENSSCAP00000011194
ENSSCAP00000010112
ENSSCAP00000014898
ENSSCAP00000022589
ENSSCAP00000021476
ENSSCAP00000022633
ENSSCAP00000021215
ENSSCAP00000021766
ENSSCAP00000006807
ENSSCAP00000020689
ENSSCAP00000019350
ENSSCAP00000019350
ENSSCAP00000007001
ENSSCAP00000017835
ENSSCAP00000023733
ENSSCAP00000015337
ENSSCAP00000021322
ENSSCAP00000000760
ENSSCAP00000018439
ENSSCAP00000001300
ENSSCAP00000006337
ENSSCAP00000001211
ENSSCAP00000011566
ENSSCAP00000004962
ENSSCAP00000002624
ENSSCAP00000011929
ENSSCAP00000010547
ENSSCAP00000009687
ENSSCAP00000008420
ENSSCAP00000013411
ENSSCAP00000011494
ENSSCAP00000008461
ENSSCAP00000001848
ENSSCAP00000005674
ENSSCAP00000003075
ENSSCAP00000023102
ENSSCAP00000017975
ENSSCAP00000023153
ENSSCAP00000006842
ENSSCAP00000021255
ENSSCAP00000021255
ENSSCAP00000017471
ENSSCAP00000010900
ENSSCAP00000010845
ENSSCAP00000018237
ENSSCAP00000014278
ENSSCAP00000014278
ENSSCAP00000009099
ENSSCAP00000000423
ENSSCAP00000020961
ENSSCAP00000007332
ENSSCAP00000004399
ENSSCAP00000004399
ENSSCAP00000004399
ENSSCAP00000018574
ENSSCAP00000017218
ENSSCAP00000021108
ENSSCAP00000014166
ENSSCAP00000003082
ENSSCAP00000014047
ENSSCAP00000019296
ENSSCAP00000009083
ENSSCAP00000009083
ENSSCAP00000010622
ENSSCAP00000007534
ENSSCAP00000014649
ENSSCAP00000012727
ENSSCAP00000003728
ENSSCAP00000005813
ENSSCAP00000005062
ENSSCAP00000005094
ENSSCAP00000001080
ENSSCAP00000002755
ENSSCAP00000019900
ENSSCAP00000010751
ENSSCAP00000023844
ENSSCAP00000014371
ENSSCAP00000005282
ENSSCAP00000014286
ENSSCAP00000014286
ENSSCAP00000014554
ENSSCAP00000014554
ENSSCAP00000001545
ENSSCAP00000007745
ENSSCAP00000016578
ENSSCAP00000000393
ENSSCAP00000015370
ENSSCAP00000007745
ENSSCAP00000016578
ENSSCAP00000021263
ENSSCAP00000001124
ENSSCAP00000019087
ENSSCAP00000022148
ENSSCAP00000003017
ENSSCAP00000011929
ENSSCAP00000001633
ENSSCAP00000010145
ENSSCAP00000018199
ENSSCAP00000006434
ENSSCAP00000005140
ENSSCAP00000011929
ENSSCAP00000009991
ENSSCAP00000010045
ENSSCAP00000011942
ENSSCAP00000000175
ENSSCAP00000007436
ENSSCAP00000009804
ENSSCAP00000001771
ENSSCAP00000022678
ENSSCAP00000017055
ENSSCAP00000021485
ENSSCAP00000021485
ENSSCAP00000016959
ENSSCAP00000012279
ENSSCAP00000011929
ENSSCAP00000003961
ENSSCAP00000006525
ENSSCAP00000021796
ENSSCAP00000013090
ENSSCAP00000018323
ENSSCAP00000023972
ENSSCAP00000023537
ENSSCAP00000019624
ENSSCAP00000000412
ENSSCAP00000000092
ENSSCAP00000020504
ENSSCAP00000013936
ENSSCAP00000011591
ENSSCAP00000011591
ENSSCAP00000016698
ENSSCAP00000007878
ENSSCAP00000008122
ENSSCAP00000021518
ENSSCAP00000009912
ENSSCAP00000014993
ENSSCAP00000021962
ENSSCAP00000006128
ENSSCAP00000014264
ENSSCAP00000010536
ENSSCAP00000010536
ENSSCAP00000003736
ENSSCAP00000016698
ENSSCAP00000007878
ENSSCAP00000008122
ENSSCAP00000004263
ENSSCAP00000003973
ENSSCAP00000000687
ENSSCAP00000022736
ENSSCAP00000022736
ENSSCAP00000023459
ENSSCAP00000023447
ENSSCAP00000023562
ENSSCAP00000017904
ENSSCAP00000003991
ENSSCAP00000013367
ENSSCAP00000020769
ENSSCAP00000021539
ENSSCAP00000012986
ENSSCAP00000013150
ENSSCAP00000011743
ENSSCAP00000022313
ENSSCAP00000018007
ENSSCAP00000020460
ENSSCAP00000005287
ENSSCAP00000013798
ENSSCAP00000020229
ENSSCAP00000020259
ENSSCAP00000012035
ENSSCAP00000020244
ENSSCAP00000020240
ENSSCAP00000001606
ENSSCAP00000005186
ENSSCAP00000005896
ENSSCAP00000005985
ENSSCAP00000000587
ENSSCAP00000015414
ENSSCAP00000006137
ENSSCAP00000003141
ENSSCAP00000007332
ENSSCAP00000010213
ENSSCAP00000010763
ENSSCAP00000019759
ENSSCAP00000004922
ENSSCAP00000004937
ENSSCAP00000018238
ENSSCAP00000023665
ENSSCAP00000016237
ENSSCAP00000017251
ENSSCAP00000017248
ENSSCAP00000008157
ENSSCAP00000023283
ENSSCAP00000002738
ENSSCAP00000006911
ENSSCAP00000009093
ENSSCAP00000018473
ENSSCAP00000008089
ENSSCAP00000023249
ENSSCAP00000009367
ENSSCAP00000012935
ENSSCAP00000013362
ENSSCAP00000021089
ENSSCAP00000004822
ENSSCAP00000023995
ENSSCAP00000008377
ENSSCAP00000004838
ENSSCAP00000004838
ENSSCAP00000014645
ENSSCAP00000004997
ENSSCAP00000003668
ENSSCAP00000022296
ENSSCAP00000010426
ENSSCAP00000009706
ENSSCAP00000013258
ENSSCAP00000005997
ENSSCAP00000004704
ENSSCAP00000011863
ENSSCAP00000008304
ENSSCAP00000008304
ENSSCAP00000007303
ENSSCAP00000015231
ENSSCAP00000014213
ENSSCAP00000010216
ENSSCAP00000024147
ENSSCAP00000010922
ENSSCAP00000020231
ENSSCAP00000006280
ENSSCAP00000011227
ENSSCAP00000018549
ENSSCAP00000004508
ENSSCAP00000006451
ENSSCAP00000012166
ENSSCAP00000002642
ENSSCAP00000003592
ENSSCAP00000014495
ENSSCAP00000003588
ENSSCAP00000003588
ENSSCAP00000011184
ENSSCAP00000006354
ENSSCAP00000016020
ENSSCAP00000016020
ENSSCAP00000000126
ENSSCAP00000001132
ENSSCAP00000003477
ENSSCAP00000003465
ENSSCAP00000003480
ENSSCAP00000016956
ENSSCAP00000009984
ENSSCAP00000007734
ENSSCAP00000007731
ENSSCAP00000021138
ENSSCAP00000005815

Strigops_habroptila

ENSSHBP00005005658
ENSSHBP00005005761
ENSSHBP00005010905
ENSSHBP00005020822
ENSSHBP00005014865
ENSSHBP00005005752
ENSSHBP00005008344
ENSSHBP00005009573
ENSSHBP00005022869
ENSSHBP00005023039
ENSSHBP00005004656
ENSSHBP00005007566
ENSSHBP00005009672
ENSSHBP00005012898
ENSSHBP00005003976
ENSSHBP00005003637
ENSSHBP00005016803
ENSSHBP00005009475
ENSSHBP00005022865
ENSSHBP00005012751
ENSSHBP00005007298
ENSSHBP00005008977
ENSSHBP00005005915
ENSSHBP00005010634
ENSSHBP00005007439
ENSSHBP00005021348
ENSSHBP00005020996
ENSSHBP00005022391
ENSSHBP00005022391
ENSSHBP00005015537
ENSSHBP00005004174
ENSSHBP00005013685
ENSSHBP00005000504
ENSSHBP00005004842
ENSSHBP00005001000
ENSSHBP00005000061
ENSSHBP00005022872
ENSSHBP00005015112
ENSSHBP00005002928
ENSSHBP00005016556
ENSSHBP00005004293
ENSSHBP00005002285
ENSSHBP00005018319
ENSSHBP00005009489
ENSSHBP00005011884
ENSSHBP00005013062
ENSSHBP00005009776
ENSSHBP00005024438
ENSSHBP00005017080
ENSSHBP00005003368
ENSSHBP00005008162
ENSSHBP00005007186
ENSSHBP00005006878
ENSSHBP00005012513
ENSSHBP00005025229
ENSSHBP00005011852
ENSSHBP00005001652
ENSSHBP00005010815
ENSSHBP00005010815
ENSSHBP00005009050
ENSSHBP00005017592
ENSSHBP00005007556
ENSSHBP00005010902
ENSSHBP00005020810
ENSSHBP00005020810
ENSSHBP00005020460
ENSSHBP00005019041
ENSSHBP00005023508
ENSSHBP00005006168
ENSSHBP00005004280
ENSSHBP00005004280
ENSSHBP00005004280
ENSSHBP00005023492
ENSSHBP00005004828
ENSSHBP00005019941
ENSSHBP00005016088
ENSSHBP00005007169
ENSSHBP00005010492
ENSSHBP00005001620
ENSSHBP00005020462
ENSSHBP00005020462
ENSSHBP00005012502
ENSSHBP00005012530
ENSSHBP00005019986
ENSSHBP00005010585
ENSSHBP00005007201
ENSSHBP00005023566
ENSSHBP00005002506
ENSSHBP00005002553
ENSSHBP00005001901
ENSSHBP00005016484
ENSSHBP00005015988
ENSSHBP00005015994
ENSSHBP00005015214
ENSSHBP00005012322
ENSSHBP00005000501
ENSSHBP00005010432
ENSSHBP00005016881
ENSSHBP00005010299
ENSSHBP00005010299
ENSSHBP00005016440
ENSSHBP00005012949
ENSSHBP00005012856
ENSSHBP00005023613
ENSSHBP00005023613
ENSSHBP00005013977
ENSSHBP00005021819
ENSSHBP00005004989
ENSSHBP00005010411
ENSSHBP00005013179
ENSSHBP00005004989
ENSSHBP00005016244
ENSSHBP00005013140
ENSSHBP00005000033
ENSSHBP00005017744
ENSSHBP00005019096
ENSSHBP00005009489
ENSSHBP00005003190
ENSSHBP00005023528
ENSSHBP00005023009
ENSSHBP00005005859
ENSSHBP00005001096
ENSSHBP00005001832
ENSSHBP00005024333
ENSSHBP00005009489
ENSSHBP00005007147
ENSSHBP00005004394
ENSSHBP00005009269
ENSSHBP00005008865
ENSSHBP00005007360
ENSSHBP00005007360
ENSSHBP00005008590
ENSSHBP00005007938
ENSSHBP00005009489
ENSSHBP00005014171
ENSSHBP00005013999
ENSSHBP00005021455
ENSSHBP00005014729
ENSSHBP00005010971
ENSSHBP00005003511
ENSSHBP00005012462
ENSSHBP00005013511
ENSSHBP00005017912
ENSSHBP00005001327
ENSSHBP00005004820
ENSSHBP00005010782
ENSSHBP00005004322
ENSSHBP00005004322
ENSSHBP00005012898
ENSSHBP00005003976
ENSSHBP00005003637
ENSSHBP00005001297
ENSSHBP00005011067
ENSSHBP00005018629
ENSSHBP00005008113
ENSSHBP00005019187
ENSSHBP00005019331
ENSSHBP00005004211
ENSSHBP00005003407
ENSSHBP00005019326
ENSSHBP00005021302
ENSSHBP00005007167
ENSSHBP00005012898
ENSSHBP00005003976
ENSSHBP00005003637
ENSSHBP00005007952
ENSSHBP00005007215
ENSSHBP00005017321
ENSSHBP00005012039
ENSSHBP00005012039
ENSSHBP00005024802
ENSSHBP00005024816
ENSSHBP00005000927
ENSSHBP00005023293
ENSSHBP00005025082
ENSSHBP00005000992
ENSSHBP00005011837
ENSSHBP00005017907
ENSSHBP00005018851
ENSSHBP00005014910
ENSSHBP00005024175
ENSSHBP00005022328
ENSSHBP00005021364
ENSSHBP00005017607
ENSSHBP00005016656
ENSSHBP00005015476
ENSSHBP00005000901
ENSSHBP00005000898
ENSSHBP00005000910
ENSSHBP00005005824
ENSSHBP00005017058
ENSSHBP00005024049
ENSSHBP00005024040
ENSSHBP00005020897
ENSSHBP00005017983
ENSSHBP00005003063
ENSSHBP00005016799
ENSSHBP00005000147
ENSSHBP00005025300
ENSSHBP00005010518
ENSSHBP00005010527
ENSSHBP00005003407
ENSSHBP00005006168
ENSSHBP00005014579
ENSSHBP00005014566
ENSSHBP00005019793
ENSSHBP00005002308
ENSSHBP00005001316
ENSSHBP00005014163
ENSSHBP00005006938
ENSSHBP00005002202
ENSSHBP00005020939
ENSSHBP00005010219
ENSSHBP00005000120
ENSSHBP00005001174
ENSSHBP00005015985
ENSSHBP00005008118
ENSSHBP00005016113
ENSSHBP00005006737
ENSSHBP00005003896
ENSSHBP00005000598
ENSSHBP00005025093
ENSSHBP00005022221
ENSSHBP00005008345
ENSSHBP00005011426
ENSSHBP00005005029
ENSSHBP00005011873
ENSSHBP00005017339
ENSSHBP00005017355
ENSSHBP00005016286
ENSSHBP00005022063
ENSSHBP00005002356
ENSSHBP00005003287
ENSSHBP00005003287
ENSSHBP00005020043
ENSSHBP00005002848
ENSSHBP00005009510
ENSSHBP00005020039
ENSSHBP00005022313
ENSSHBP00005000466
ENSSHBP00005011909
ENSSHBP00005014585
ENSSHBP00005014561
ENSSHBP00005001760
ENSSHBP00005011323
ENSSHBP00005000441
ENSSHBP00005005116
ENSSHBP00005005116
ENSSHBP00005007567
ENSSHBP00005010332
ENSSHBP00005009287
ENSSHBP00005000353
ENSSHBP00005001820
ENSSHBP00005011640
ENSSHBP00005010998
ENSSHBP00005023322
ENSSHBP00005017564
ENSSHBP00005001996
ENSSHBP00005004265
ENSSHBP00005002063
ENSSHBP00005008657
ENSSHBP00005022942
ENSSHBP00005012296
ENSSHBP00005018631
ENSSHBP00005001862
ENSSHBP00005007273
ENSSHBP00005000660
ENSSHBP00005007305
ENSSHBP00005007305
ENSSHBP00005002677
ENSSHBP00005003284
ENSSHBP00005017832
ENSSHBP00005017832
ENSSHBP00005017845
ENSSHBP00005017845
ENSSHBP00005017862
ENSSHBP00005017862
ENSSHBP00005017838
ENSSHBP00005017838
ENSSHBP00005000908
ENSSHBP00005023955
ENSSHBP00005006579
ENSSHBP00005006563
ENSSHBP00005006495
ENSSHBP00005007794
ENSSHBP00005021718
ENSSHBP00005006745
ENSSHBP00005023815
ENSSHBP00005019207
ENSSHBP00005000118

Struthio_camelus

ENSSCUP00000006911
ENSSCUP00000005829
ENSSCUP00000013173
ENSSCUP00000005578
ENSSCUP00000020416
ENSSCUP00000005837
ENSSCUP00000013973
ENSSCUP00000009321
ENSSCUP00000016365
ENSSCUP00000022384
ENSSCUP00000005225
ENSSCUP00000001349
ENSSCUP00000014208
ENSSCUP00000019039
ENSSCUP00000021525
ENSSCUP00000021485
ENSSCUP00000024311
ENSSCUP00000004354
ENSSCUP00000016362
ENSSCUP00000002066
ENSSCUP00000024444
ENSSCUP00000022375
ENSSCUP00000010202
ENSSCUP00000003610
ENSSCUP00000009151
ENSSCUP00000023419
ENSSCUP00000023419
ENSSCUP00000020715
ENSSCUP00000010160
ENSSCUP00000025941
ENSSCUP00000021482
ENSSCUP00000003563
ENSSCUP00000018322
ENSSCUP00000022303
ENSSCUP00000013738
ENSSCUP00000019252
ENSSCUP00000008616
ENSSCUP00000000276
ENSSCUP00000007192
ENSSCUP00000014978
ENSSCUP00000023066
ENSSCUP00000026145
ENSSCUP00000004172
ENSSCUP00000012345
ENSSCUP00000005230
ENSSCUP00000023936
ENSSCUP00000025289
ENSSCUP00000008529
ENSSCUP00000001686
ENSSCUP00000012053
ENSSCUP00000008926
ENSSCUP00000021209
ENSSCUP00000002504
ENSSCUP00000003552
ENSSCUP00000003577
ENSSCUP00000003577
ENSSCUP00000011404
ENSSCUP00000011741
ENSSCUP00000011228
ENSSCUP00000016923
ENSSCUP00000005581
ENSSCUP00000005581
ENSSCUP00000002288
ENSSCUP00000014595
ENSSCUP00000004061
ENSSCUP00000024638
ENSSCUP00000024638
ENSSCUP00000024638
ENSSCUP00000022664
ENSSCUP00000018112
ENSSCUP00000014563
ENSSCUP00000012069
ENSSCUP00000007299
ENSSCUP00000002289
ENSSCUP00000002289
ENSSCUP00000014110
ENSSCUP00000007142
ENSSCUP00000021020
ENSSCUP00000011414
ENSSCUP00000020993
ENSSCUP00000020343
ENSSCUP00000023026
ENSSCUP00000016500
ENSSCUP00000019290
ENSSCUP00000014827
ENSSCUP00000014829
ENSSCUP00000020990
ENSSCUP00000014102
ENSSCUP00000018305
ENSSCUP00000011635
ENSSCUP00000018354
ENSSCUP00000018354
ENSSCUP00000004218
ENSSCUP00000000242
ENSSCUP00000000242
ENSSCUP00000001989
ENSSCUP00000013637
ENSSCUP00000001211
ENSSCUP00000011982
ENSSCUP00000025674
ENSSCUP00000024749
ENSSCUP00000001211
ENSSCUP00000011982
ENSSCUP00000021107
ENSSCUP00000008770
ENSSCUP00000003179
ENSSCUP00000000028
ENSSCUP00000013394
ENSSCUP00000009449
ENSSCUP00000022355
ENSSCUP00000015665
ENSSCUP00000012864
ENSSCUP00000019198
ENSSCUP00000010243
ENSSCUP00000025254
ENSSCUP00000017209
ENSSCUP00000024453
ENSSCUP00000024453
ENSSCUP00000017147
ENSSCUP00000009211
ENSSCUP00000003282
ENSSCUP00000024286
ENSSCUP00000001401
ENSSCUP00000024140
ENSSCUP00000016910
ENSSCUP00000023163
ENSSCUP00000000763
ENSSCUP00000009808
ENSSCUP00000005389
ENSSCUP00000009125
ENSSCUP00000001754
ENSSCUP00000010218
ENSSCUP00000010218
ENSSCUP00000019039
ENSSCUP00000021525
ENSSCUP00000021485
ENSSCUP00000012077
ENSSCUP00000021260
ENSSCUP00000021654
ENSSCUP00000001920
ENSSCUP00000010186
ENSSCUP00000017799
ENSSCUP00000010183
ENSSCUP00000021129
ENSSCUP00000009981
ENSSCUP00000009981
ENSSCUP00000020998
ENSSCUP00000019039
ENSSCUP00000021525
ENSSCUP00000021485
ENSSCUP00000016725
ENSSCUP00000016726
ENSSCUP00000015497
ENSSCUP00000023198
ENSSCUP00000023198
ENSSCUP00000022962
ENSSCUP00000022948
ENSSCUP00000000290
ENSSCUP00000022643
ENSSCUP00000004237
ENSSCUP00000003571
ENSSCUP00000024072
ENSSCUP00000009819
ENSSCUP00000021619
ENSSCUP00000003539
ENSSCUP00000000139
ENSSCUP00000006063
ENSSCUP00000010754
ENSSCUP00000016498
ENSSCUP00000010109
ENSSCUP00000007436
ENSSCUP00000007427
ENSSCUP00000007447
ENSSCUP00000017685
ENSSCUP00000016704
ENSSCUP00000010883
ENSSCUP00000001472
ENSSCUP00000008942
ENSSCUP00000016320
ENSSCUP00000011532
ENSSCUP00000011526
ENSSCUP00000023561
ENSSCUP00000022412
ENSSCUP00000009412
ENSSCUP00000009414
ENSSCUP00000022312
ENSSCUP00000022312
ENSSCUP00000025581
ENSSCUP00000004211
ENSSCUP00000015458
ENSSCUP00000000577
ENSSCUP00000006899
ENSSCUP00000025926
ENSSCUP00000022081
ENSSCUP00000021650
ENSSCUP00000005071
ENSSCUP00000004299
ENSSCUP00000021438
ENSSCUP00000024471
ENSSCUP00000002473
ENSSCUP00000022510
ENSSCUP00000026061
ENSSCUP00000018710
ENSSCUP00000002273
ENSSCUP00000001812
ENSSCUP00000018123
ENSSCUP00000024074
ENSSCUP00000008213
ENSSCUP00000003375
ENSSCUP00000006950
ENSSCUP00000014163
ENSSCUP00000001827
ENSSCUP00000015649
ENSSCUP00000022267
ENSSCUP00000020101
ENSSCUP00000020433
ENSSCUP00000021822
ENSSCUP00000018003
ENSSCUP00000001991
ENSSCUP00000010596
ENSSCUP00000004403
ENSSCUP00000017819
ENSSCUP00000023032
ENSSCUP00000013562
ENSSCUP00000001269
ENSSCUP00000001269
ENSSCUP00000023098
ENSSCUP00000009376
ENSSCUP00000004109
ENSSCUP00000012621
ENSSCUP00000013806
ENSSCUP00000016677
ENSSCUP00000011736
ENSSCUP00000017836
ENSSCUP00000025634
ENSSCUP00000011872
ENSSCUP00000001045
ENSSCUP00000025698
ENSSCUP00000017359
ENSSCUP00000018974
ENSSCUP00000019073
ENSSCUP00000006386
ENSSCUP00000014486
ENSSCUP00000001451
ENSSCUP00000001451
ENSSCUP00000022141
ENSSCUP00000003496
ENSSCUP00000023623
ENSSCUP00000023623
ENSSCUP00000013532
ENSSCUP00000013898
ENSSCUP00000013829
ENSSCUP00000014335
ENSSCUP00000014058
ENSSCUP00000009233
ENSSCUP00000022841
ENSSCUP00000008397
ENSSCUP00000009454
ENSSCUP00000004166
ENSSCUP00000007472
ENSSCUP00000025985

Taeniopygia_guttata

ENSTGUP00000016457
ENSTGUP00000013885
ENSTGUP00000011386
ENSTGUP00000024399
ENSTGUP00000018599
ENSTGUP00000013883
ENSTGUP00000023340
ENSTGUP00000009490
ENSTGUP00000005584
ENSTGUP00000032107
ENSTGUP00000029457
ENSTGUP00000038533
ENSTGUP00000012585
ENSTGUP00000005173
ENSTGUP00000012857
ENSTGUP00000012809
ENSTGUP00000000929
ENSTGUP00000009545
ENSTGUP00000005567
ENSTGUP00000028733
ENSTGUP00000033462
ENSTGUP00000030010
ENSTGUP00000011142
ENSTGUP00000008215
ENSTGUP00000026340
ENSTGUP00000031899
ENSTGUP00000007955
ENSTGUP00000025873
ENSTGUP00000025873
ENSTGUP00000035608
ENSTGUP00000011522
ENSTGUP00000005316
ENSTGUP00000009689
ENSTGUP00000022491
ENSTGUP00000008389
ENSTGUP00000006561
ENSTGUP00000008570
ENSTGUP00000024586
ENSTGUP00000000657
ENSTGUP00000038342
ENSTGUP00000018770
ENSTGUP00000003330
ENSTGUP00000011179
ENSTGUP00000002656
ENSTGUP00000019528
ENSTGUP00000005303
ENSTGUP00000037360
ENSTGUP00000031239
ENSTGUP00000011331
ENSTGUP00000004761
ENSTGUP00000012751
ENSTGUP00000031551
ENSTGUP00000012095
ENSTGUP00000027493
ENSTGUP00000004200
ENSTGUP00000010034
ENSTGUP00000006511
ENSTGUP00000008284
ENSTGUP00000008284
ENSTGUP00000013480
ENSTGUP00000020409
ENSTGUP00000034835
ENSTGUP00000013499
ENSTGUP00000004858
ENSTGUP00000004858
ENSTGUP00000012713
ENSTGUP00000036583
ENSTGUP00000032046
ENSTGUP00000013232
ENSTGUP00000013232
ENSTGUP00000013232
ENSTGUP00000001556
ENSTGUP00000012251
ENSTGUP00000001606
ENSTGUP00000027652
ENSTGUP00000012100
ENSTGUP00000010709
ENSTGUP00000025742
ENSTGUP00000029961
ENSTGUP00000029961
ENSTGUP00000032319
ENSTGUP00000034906
ENSTGUP00000018375
ENSTGUP00000010175
ENSTGUP00000019818
ENSTGUP00000034758
ENSTGUP00000020624
ENSTGUP00000013294
ENSTGUP00000026691
ENSTGUP00000011137
ENSTGUP00000031737
ENSTGUP00000000851
ENSTGUP00000007002
ENSTGUP00000034831
ENSTGUP00000008691
ENSTGUP00000005966
ENSTGUP00000022468
ENSTGUP00000006190
ENSTGUP00000006190
ENSTGUP00000037577
ENSTGUP00000028840
ENSTGUP00000028840
ENSTGUP00000008560
ENSTGUP00000009902
ENSTGUP00000032418
ENSTGUP00000033484
ENSTGUP00000011772
ENSTGUP00000009902
ENSTGUP00000032418
ENSTGUP00000010905
ENSTGUP00000010066
ENSTGUP00000034819
ENSTGUP00000005077
ENSTGUP00000036883
ENSTGUP00000019528
ENSTGUP00000037488
ENSTGUP00000000303
ENSTGUP00000008746
ENSTGUP00000038496
ENSTGUP00000019528
ENSTGUP00000021882
ENSTGUP00000018904
ENSTGUP00000033371
ENSTGUP00000028190
ENSTGUP00000021664
ENSTGUP00000015645
ENSTGUP00000034174
ENSTGUP00000017560
ENSTGUP00000016084
ENSTGUP00000011438
ENSTGUP00000006276
ENSTGUP00000020506
ENSTGUP00000027901
ENSTGUP00000027901
ENSTGUP00000030126
ENSTGUP00000019528
ENSTGUP00000008081
ENSTGUP00000004371
ENSTGUP00000019758
ENSTGUP00000036257
ENSTGUP00000031514
ENSTGUP00000013517
ENSTGUP00000030863
ENSTGUP00000009035
ENSTGUP00000021439
ENSTGUP00000022557
ENSTGUP00000029305
ENSTGUP00000013133
ENSTGUP00000007741
ENSTGUP00000002689
ENSTGUP00000023483
ENSTGUP00000023483
ENSTGUP00000005173
ENSTGUP00000012857
ENSTGUP00000012809
ENSTGUP00000020849
ENSTGUP00000038187
ENSTGUP00000036542
ENSTGUP00000021473
ENSTGUP00000029345
ENSTGUP00000010795
ENSTGUP00000013027
ENSTGUP00000004397
ENSTGUP00000018447
ENSTGUP00000035789
ENSTGUP00000009370
ENSTGUP00000004171
ENSTGUP00000005851
ENSTGUP00000023486
ENSTGUP00000023486
ENSTGUP00000013293
ENSTGUP00000005173
ENSTGUP00000012857
ENSTGUP00000012809
ENSTGUP00000008784
ENSTGUP00000008774
ENSTGUP00000009005
ENSTGUP00000038188
ENSTGUP00000038188
ENSTGUP00000026818
ENSTGUP00000021186
ENSTGUP00000031522
ENSTGUP00000029086
ENSTGUP00000010031
ENSTGUP00000024009
ENSTGUP00000011897
ENSTGUP00000002818
ENSTGUP00000025402
ENSTGUP00000011497
ENSTGUP00000006533
ENSTGUP00000007975
ENSTGUP00000010414
ENSTGUP00000007284
ENSTGUP00000002973
ENSTGUP00000033924
ENSTGUP00000006551
ENSTGUP00000037346
ENSTGUP00000011366
ENSTGUP00000030054
ENSTGUP00000001980
ENSTGUP00000007477
ENSTGUP00000036994
ENSTGUP00000009732
ENSTGUP00000019343
ENSTGUP00000030225
ENSTGUP00000032442
ENSTGUP00000010625
ENSTGUP00000008841
ENSTGUP00000030009
ENSTGUP00000026556
ENSTGUP00000022316
ENSTGUP00000030866
ENSTGUP00000032206
ENSTGUP00000037583
ENSTGUP00000032404
ENSTGUP00000037662
ENSTGUP00000005816
ENSTGUP00000019260
ENSTGUP00000018882
ENSTGUP00000027760
ENSTGUP00000032093
ENSTGUP00000005205
ENSTGUP00000010688
ENSTGUP00000029471
ENSTGUP00000024930
ENSTGUP00000034873
ENSTGUP00000000290
ENSTGUP00000024066
ENSTGUP00000019908
ENSTGUP00000009213
ENSTGUP00000023593
ENSTGUP00000000571
ENSTGUP00000016523
ENSTGUP00000024099
ENSTGUP00000033350
ENSTGUP00000005424
ENSTGUP00000026192
ENSTGUP00000031329
ENSTGUP00000004922
ENSTGUP00000031224
ENSTGUP00000031224
ENSTGUP00000027696
ENSTGUP00000033256
ENSTGUP00000006325
ENSTGUP00000010434
ENSTGUP00000002088
ENSTGUP00000022612
ENSTGUP00000018614
ENSTGUP00000038228
ENSTGUP00000004332
ENSTGUP00000008415
ENSTGUP00000022665
ENSTGUP00000009776
ENSTGUP00000009776
ENSTGUP00000023931
ENSTGUP00000019591
ENSTGUP00000037079
ENSTGUP00000038157
ENSTGUP00000021559
ENSTGUP00000018702
ENSTGUP00000036105
ENSTGUP00000035319
ENSTGUP00000036834
ENSTGUP00000038048
ENSTGUP00000009306
ENSTGUP00000005789
ENSTGUP00000026045
ENSTGUP00000018858
ENSTGUP00000013851
ENSTGUP00000029984
ENSTGUP00000037504
ENSTGUP00000004187
ENSTGUP00000006505
ENSTGUP00000031479
ENSTGUP00000025660
ENSTGUP00000033698
ENSTGUP00000013316
ENSTGUP00000013316
ENSTGUP00000006981
ENSTGUP00000001124
ENSTGUP00000003413
ENSTGUP00000003413
ENSTGUP00000024003
ENSTGUP00000005191
ENSTGUP00000026229
ENSTGUP00000027934
ENSTGUP00000002568
ENSTGUP00000025850
ENSTGUP00000030831
ENSTGUP00000033683
ENSTGUP00000035366
ENSTGUP00000027436
ENSTGUP00000004194
ENSTGUP00000028879
ENSTGUP00000006294

Aotus_nancymaae

ENSANAP00000005941
ENSANAP00000040597
ENSANAP00000012600
ENSANAP00000024264
ENSANAP00000033559
ENSANAP00000014698
ENSANAP00000011408
ENSANAP00000001157
ENSANAP00000029362
ENSANAP00000026258
ENSANAP00000002838
ENSANAP00000020401
ENSANAP00000036791
ENSANAP00000002010
ENSANAP00000037809
ENSANAP00000006314
ENSANAP00000029316
ENSANAP00000027516
ENSANAP00000005449
ENSANAP00000002050
ENSANAP00000001995
ENSANAP00000019510
ENSANAP00000007062
ENSANAP00000037669
ENSANAP00000026750
ENSANAP00000028738
ENSANAP00000006188
ENSANAP00000006188
ENSANAP00000002195
ENSANAP00000008943
ENSANAP00000016896
ENSANAP00000020291
ENSANAP00000031974
ENSANAP00000001312
ENSANAP00000008791
ENSANAP00000040199
ENSANAP00000031441
ENSANAP00000022184
ENSANAP00000018034
ENSANAP00000024111
ENSANAP00000033606
ENSANAP00000001720
ENSANAP00000029105
ENSANAP00000037290
ENSANAP00000018077
ENSANAP00000026992
ENSANAP00000038613
ENSANAP00000040017
ENSANAP00000018061
ENSANAP00000005873
ENSANAP00000023892
ENSANAP00000023710
ENSANAP00000033144
ENSANAP00000026370
ENSANAP00000034122
ENSANAP00000011136
ENSANAP00000023856
ENSANAP00000005081
ENSANAP00000000477
ENSANAP00000030526
ENSANAP00000040801
ENSANAP00000040801
ENSANAP00000001234
ENSANAP00000001235
ENSANAP00000009456
ENSANAP00000032140
ENSANAP00000031393
ENSANAP00000024288
ENSANAP00000024288
ENSANAP00000020603
ENSANAP00000033440
ENSANAP00000030714
ENSANAP00000005637
ENSANAP00000008063
ENSANAP00000008063
ENSANAP00000008063
ENSANAP00000034796
ENSANAP00000024538
ENSANAP00000001583
ENSANAP00000012644
ENSANAP00000037255
ENSANAP00000027123
ENSANAP00000027930
ENSANAP00000038008
ENSANAP00000038008
ENSANAP00000041409
ENSANAP00000020596
ENSANAP00000012485
ENSANAP00000031853
ENSANAP00000015740
ENSANAP00000020512
ENSANAP00000032107
ENSANAP00000013324
ENSANAP00000011710
ENSANAP00000031595
ENSANAP00000041515
ENSANAP00000023975
ENSANAP00000015827
ENSANAP00000026567
ENSANAP00000005022
ENSANAP00000017982
ENSANAP00000022840
ENSANAP00000022840
ENSANAP00000006736
ENSANAP00000006736
ENSANAP00000022283
ENSANAP00000012473
ENSANAP00000011204
ENSANAP00000011204
ENSANAP00000024711
ENSANAP00000006370
ENSANAP00000000486
ENSANAP00000030751
ENSANAP00000034158
ENSANAP00000040992
ENSANAP00000039864
ENSANAP00000024976
ENSANAP00000030918
ENSANAP00000037505
ENSANAP00000016276
ENSANAP00000033855
ENSANAP00000015833
ENSANAP00000028062
ENSANAP00000032925
ENSANAP00000028363
ENSANAP00000025991
ENSANAP00000031512
ENSANAP00000019670
ENSANAP00000031838
ENSANAP00000001261
ENSANAP00000004709
ENSANAP00000005114
ENSANAP00000002815
ENSANAP00000002815
ENSANAP00000002987
ENSANAP00000010717
ENSANAP00000030942
ENSANAP00000002773
ENSANAP00000037761
ENSANAP00000037388
ENSANAP00000041072
ENSANAP00000021054
ENSANAP00000024098
ENSANAP00000000187
ENSANAP00000017608
ENSANAP00000031610
ENSANAP00000020627
ENSANAP00000020806
ENSANAP00000026682
ENSANAP00000000036
ENSANAP00000004839
ENSANAP00000003480
ENSANAP00000003480
ENSANAP00000001044
ENSANAP00000029889
ENSANAP00000002700
ENSANAP00000025372
ENSANAP00000009543
ENSANAP00000009237
ENSANAP00000011214
ENSANAP00000008207
ENSANAP00000012335
ENSANAP00000029560
ENSANAP00000010248
ENSANAP00000029089
ENSANAP00000015168
ENSANAP00000032263
ENSANAP00000033104
ENSANAP00000021525
ENSANAP00000030057
ENSANAP00000018737
ENSANAP00000023097
ENSANAP00000023097
ENSANAP00000040973
ENSANAP00000018724
ENSANAP00000016121
ENSANAP00000014610
ENSANAP00000038985
ENSANAP00000036085
ENSANAP00000002419
ENSANAP00000019599
ENSANAP00000004406
ENSANAP00000020667
ENSANAP00000002114
ENSANAP00000027069
ENSANAP00000007672
ENSANAP00000033138
ENSANAP00000025420
ENSANAP00000028607
ENSANAP00000035087
ENSANAP00000015587
ENSANAP00000025203
ENSANAP00000042230
ENSANAP00000007567
ENSANAP00000021728
ENSANAP00000004528
ENSANAP00000032484
ENSANAP00000026545
ENSANAP00000025856
ENSANAP00000019096
ENSANAP00000019904
ENSANAP00000035483
ENSANAP00000019813
ENSANAP00000023065
ENSANAP00000018210
ENSANAP00000020008
ENSANAP00000041407
ENSANAP00000001427
ENSANAP00000032312
ENSANAP00000023854
ENSANAP00000025808
ENSANAP00000016109
ENSANAP00000026909
ENSANAP00000030493
ENSANAP00000037980
ENSANAP00000001837
ENSANAP00000027240
ENSANAP00000024123
ENSANAP00000006893
ENSANAP00000002812
ENSANAP00000033400
ENSANAP00000039673
ENSANAP00000005098
ENSANAP00000000889
ENSANAP00000027289
ENSANAP00000023081
ENSANAP00000004896
ENSANAP00000036325
ENSANAP00000016133
ENSANAP00000036001
ENSANAP00000018021
ENSANAP00000027893
ENSANAP00000035300
ENSANAP00000004007
ENSANAP00000001004
ENSANAP00000017033
ENSANAP00000001350
ENSANAP00000034986
ENSANAP00000023421
ENSANAP00000006294
ENSANAP00000027562
ENSANAP00000001235
ENSANAP00000040877
ENSANAP00000002807
ENSANAP00000002886
ENSANAP00000030861
ENSANAP00000027009
ENSANAP00000041853
ENSANAP00000038115
ENSANAP00000038115
ENSANAP00000002748
ENSANAP00000005414
ENSANAP00000011557
ENSANAP00000039960
ENSANAP00000035188
ENSANAP00000022942
ENSANAP00000027098
ENSANAP00000011152
ENSANAP00000027337
ENSANAP00000004433
ENSANAP00000029184
ENSANAP00000023035
ENSANAP00000009923
ENSANAP00000009806
ENSANAP00000009806
ENSANAP00000031277
ENSANAP00000023386
ENSANAP00000013128
ENSANAP00000019219
ENSANAP00000032141
ENSANAP00000017230
ENSANAP00000008871
ENSANAP00000040663
ENSANAP00000000469
ENSANAP00000021440
ENSANAP00000004904
ENSANAP00000010200
ENSANAP00000006317
ENSANAP00000015994
ENSANAP00000009527
ENSANAP00000025342
ENSANAP00000022932
ENSANAP00000008654
ENSANAP00000018094
ENSANAP00000019609
ENSANAP00000012270
ENSANAP00000038287
ENSANAP00000038287
ENSANAP00000039711
ENSANAP00000021957
ENSANAP00000006364
ENSANAP00000006364
ENSANAP00000026212
ENSANAP00000003150
ENSANAP00000001709
ENSANAP00000017891
ENSANAP00000028696
ENSANAP00000029357
ENSANAP00000013380
ENSANAP00000007224
ENSANAP00000014094
ENSANAP00000039256
ENSANAP00000036984
ENSANAP00000034266
ENSANAP00000005546

Balaenoptera_musculus

ENSBMSP00010021186
ENSBMSP00010010970
ENSBMSP00010023558
ENSBMSP00010029576
ENSBMSP00010005863
ENSBMSP00010020173
ENSBMSP00010023488
ENSBMSP00010022218
ENSBMSP00010018006
ENSBMSP00010007361
ENSBMSP00010022105
ENSBMSP00010024344
ENSBMSP00010029204
ENSBMSP00010021128
ENSBMSP00010008598
ENSBMSP00010008642
ENSBMSP00010003394
ENSBMSP00010017863
ENSBMSP00010007324
ENSBMSP00010029749
ENSBMSP00010023916
ENSBMSP00010021280
ENSBMSP00010023766
ENSBMSP00010016474
ENSBMSP00010029345
ENSBMSP00010000559
ENSBMSP00010015552
ENSBMSP00010006889
ENSBMSP00010006889
ENSBMSP00010031036
ENSBMSP00010029417
ENSBMSP00010004959
ENSBMSP00010023186
ENSBMSP00010024185
ENSBMSP00010009517
ENSBMSP00010020898
ENSBMSP00010012929
ENSBMSP00010022820
ENSBMSP00010011394
ENSBMSP00010009458
ENSBMSP00010012713
ENSBMSP00010002274
ENSBMSP00010011786
ENSBMSP00010022400
ENSBMSP00010029586
ENSBMSP00010029015
ENSBMSP00010029046
ENSBMSP00010029022
ENSBMSP00010029537
ENSBMSP00010029052
ENSBMSP00010004375
ENSBMSP00010028426
ENSBMSP00010020654
ENSBMSP00010020899
ENSBMSP00010028486
ENSBMSP00010024488
ENSBMSP00010020451
ENSBMSP00010010219
ENSBMSP00010003824
ENSBMSP00010022976
ENSBMSP00010018756
ENSBMSP00010019164
ENSBMSP00010015737
ENSBMSP00010010261
ENSBMSP00010027625
ENSBMSP00010026438
ENSBMSP00010009371
ENSBMSP00010028901
ENSBMSP00010018085
ENSBMSP00010012571
ENSBMSP00010020644
ENSBMSP00010025598
ENSBMSP00010016801
ENSBMSP00010016801
ENSBMSP00010021732
ENSBMSP00010016712
ENSBMSP00010030833
ENSBMSP00010020468
ENSBMSP00010029971
ENSBMSP00010029971
ENSBMSP00010017349
ENSBMSP00010015359
ENSBMSP00010012249
ENSBMSP00010010323
ENSBMSP00010011335
ENSBMSP00010011335
ENSBMSP00010011335
ENSBMSP00010009202
ENSBMSP00010026878
ENSBMSP00010002324
ENSBMSP00010016831
ENSBMSP00010026368
ENSBMSP00010018333
ENSBMSP00010029003
ENSBMSP00010017376
ENSBMSP00010017376
ENSBMSP00010002883
ENSBMSP00010016153
ENSBMSP00010001144
ENSBMSP00010001868
ENSBMSP00010008832
ENSBMSP00010012219
ENSBMSP00010008782
ENSBMSP00010004285
ENSBMSP00010017672
ENSBMSP00010030325
ENSBMSP00010030598
ENSBMSP00010007096
ENSBMSP00010024681
ENSBMSP00010015385
ENSBMSP00010015385
ENSBMSP00010019318
ENSBMSP00010018471
ENSBMSP00010000686
ENSBMSP00010000686
ENSBMSP00010013708
ENSBMSP00010005121
ENSBMSP00010029525
ENSBMSP00010009058
ENSBMSP00010015123
ENSBMSP00010029558
ENSBMSP00010013478
ENSBMSP00010005500
ENSBMSP00010027076
ENSBMSP00010003315
ENSBMSP00010029736
ENSBMSP00010006494
ENSBMSP00010009422
ENSBMSP00010022283
ENSBMSP00010027514
ENSBMSP00010027319
ENSBMSP00010024808
ENSBMSP00010017051
ENSBMSP00010029896
ENSBMSP00010026923
ENSBMSP00010027157
ENSBMSP00010025972
ENSBMSP00010028423
ENSBMSP00010012437
ENSBMSP00010022553
ENSBMSP00010024343
ENSBMSP00010024343
ENSBMSP00010024985
ENSBMSP00010013338
ENSBMSP00010011654
ENSBMSP00010013066
ENSBMSP00010026090
ENSBMSP00010025001
ENSBMSP00010005418
ENSBMSP00010008439
ENSBMSP00010029492
ENSBMSP00010019607
ENSBMSP00010030984
ENSBMSP00010030421
ENSBMSP00010025056
ENSBMSP00010002452
ENSBMSP00010028267
ENSBMSP00010019081
ENSBMSP00010007855
ENSBMSP00010012446
ENSBMSP00010012446
ENSBMSP00010022934
ENSBMSP00010018190
ENSBMSP00010014112
ENSBMSP00010017356
ENSBMSP00010022542
ENSBMSP00010005378
ENSBMSP00010007946
ENSBMSP00010020761
ENSBMSP00010031255
ENSBMSP00010021242
ENSBMSP00010021242
ENSBMSP00010001854
ENSBMSP00010004594
ENSBMSP00010020926
ENSBMSP00010008598
ENSBMSP00010010970
ENSBMSP00010027540
ENSBMSP00010028586
ENSBMSP00010028586
ENSBMSP00010023864
ENSBMSP00010023731
ENSBMSP00010023988
ENSBMSP00010002392
ENSBMSP00010018512
ENSBMSP00010013112
ENSBMSP00010020632
ENSBMSP00010025935
ENSBMSP00010007823
ENSBMSP00010002492
ENSBMSP00010012321
ENSBMSP00010000084
ENSBMSP00010030361
ENSBMSP00010010710
ENSBMSP00010010153
ENSBMSP00010002320
ENSBMSP00010022746
ENSBMSP00010030056
ENSBMSP00010029893
ENSBMSP00010025173
ENSBMSP00010004262
ENSBMSP00010023933
ENSBMSP00010028770
ENSBMSP00010019610
ENSBMSP00010024097
ENSBMSP00010024097
ENSBMSP00010025758
ENSBMSP00010024556
ENSBMSP00010028638
ENSBMSP00010028762
ENSBMSP00010016852
ENSBMSP00010007455
ENSBMSP00010009243
ENSBMSP00010008699
ENSBMSP00010023559
ENSBMSP00010005866
ENSBMSP00010022856
ENSBMSP00010005823
ENSBMSP00010017482
ENSBMSP00010010323
ENSBMSP00010003946
ENSBMSP00010010570
ENSBMSP00010022119
ENSBMSP00010029549
ENSBMSP00010010270
ENSBMSP00010010829
ENSBMSP00010010252
ENSBMSP00010010883
ENSBMSP00010010743
ENSBMSP00010010457
ENSBMSP00010010854
ENSBMSP00010026460
ENSBMSP00010006450
ENSBMSP00010027842
ENSBMSP00010030156
ENSBMSP00010018785
ENSBMSP00010004226
ENSBMSP00010025558
ENSBMSP00010011233
ENSBMSP00010027128
ENSBMSP00010020328
ENSBMSP00010007260
ENSBMSP00010020791
ENSBMSP00010008778
ENSBMSP00010006646
ENSBMSP00010025836
ENSBMSP00010023878
ENSBMSP00010006699
ENSBMSP00010014225
ENSBMSP00010007085
ENSBMSP00010014267
ENSBMSP00010025905
ENSBMSP00010028556
ENSBMSP00010030016
ENSBMSP00010003473
ENSBMSP00010017148
ENSBMSP00010016942
ENSBMSP00010027980
ENSBMSP00010010209
ENSBMSP00010010209
ENSBMSP00010013834
ENSBMSP00010009158
ENSBMSP00010031174
ENSBMSP00010003484
ENSBMSP00010021958
ENSBMSP00010009671
ENSBMSP00010001575
ENSBMSP00010016041
ENSBMSP00010030246
ENSBMSP00010007505
ENSBMSP00010007800
ENSBMSP00010020351
ENSBMSP00010004154
ENSBMSP00010009797
ENSBMSP00010009797
ENSBMSP00010000226
ENSBMSP00010007173
ENSBMSP00010011065
ENSBMSP00010026966
ENSBMSP00010020268
ENSBMSP00010013694
ENSBMSP00010015536
ENSBMSP00010031188
ENSBMSP00010012401
ENSBMSP00010030441
ENSBMSP00010025141
ENSBMSP00010017973
ENSBMSP00010030063
ENSBMSP00010009764
ENSBMSP00010024285
ENSBMSP00010025562
ENSBMSP00010017989
ENSBMSP00010007716
ENSBMSP00010022239
ENSBMSP00010005481
ENSBMSP00010005481
ENSBMSP00010026275
ENSBMSP00010002080
ENSBMSP00010013110
ENSBMSP00010002097
ENSBMSP00010002097
ENSBMSP00010012875
ENSBMSP00010002517
ENSBMSP00010028723
ENSBMSP00010028723
ENSBMSP00010005727
ENSBMSP00010015837
ENSBMSP00010017090
ENSBMSP00010010189
ENSBMSP00010011402
ENSBMSP00010013331
ENSBMSP00010003516
ENSBMSP00010004073
ENSBMSP00010000691
ENSBMSP00010008332

Bison_bison

ENSBBBP00000001878
ENSBBBP00000003997
ENSBBBP00000009786
ENSBBBP00000008540
ENSBBBP00000003525
ENSBBBP00000019560
ENSBBBP00000023992
ENSBBBP00000021214
ENSBBBP00000005126
ENSBBBP00000009573
ENSBBBP00000021419
ENSBBBP00000010288
ENSBBBP00000025724
ENSBBBP00000023473
ENSBBBP00000004137
ENSBBBP00000005087
ENSBBBP00000015133
ENSBBBP00000015878
ENSBBBP00000014047
ENSBBBP00000024262
ENSBBBP00000027529
ENSBBBP00000007105
ENSBBBP00000023993
ENSBBBP00000026086
ENSBBBP00000006401
ENSBBBP00000006401
ENSBBBP00000004298
ENSBBBP00000009027
ENSBBBP00000024156
ENSBBBP00000019416
ENSBBBP00000026537
ENSBBBP00000027939
ENSBBBP00000027536
ENSBBBP00000026976
ENSBBBP00000006043
ENSBBBP00000020510
ENSBBBP00000003539
ENSBBBP00000018689
ENSBBBP00000027287
ENSBBBP00000017817
ENSBBBP00000025204
ENSBBBP00000019695
ENSBBBP00000010555
ENSBBBP00000008915
ENSBBBP00000022817
ENSBBBP00000015804
ENSBBBP00000025294
ENSBBBP00000022920
ENSBBBP00000020073
ENSBBBP00000027000
ENSBBBP00000028086
ENSBBBP00000011326
ENSBBBP00000024863
ENSBBBP00000004840
ENSBBBP00000025650
ENSBBBP00000024878
ENSBBBP00000005931
ENSBBBP00000022965
ENSBBBP00000001176
ENSBBBP00000015988
ENSBBBP00000025983
ENSBBBP00000004342
ENSBBBP00000012352
ENSBBBP00000027742
ENSBBBP00000027742
ENSBBBP00000028721
ENSBBBP00000003237
ENSBBBP00000015740
ENSBBBP00000011673
ENSBBBP00000008440
ENSBBBP00000008440
ENSBBBP00000005872
ENSBBBP00000002875
ENSBBBP00000018867
ENSBBBP00000010525
ENSBBBP00000004550
ENSBBBP00000004550
ENSBBBP00000004550
ENSBBBP00000018899
ENSBBBP00000022924
ENSBBBP00000016789
ENSBBBP00000006343
ENSBBBP00000005922
ENSBBBP00000013139
ENSBBBP00000023481
ENSBBBP00000020831
ENSBBBP00000020831
ENSBBBP00000020279
ENSBBBP00000013874
ENSBBBP00000002761
ENSBBBP00000010010
ENSBBBP00000022187
ENSBBBP00000022727
ENSBBBP00000001026
ENSBBBP00000012981
ENSBBBP00000012277
ENSBBBP00000001799
ENSBBBP00000000543
ENSBBBP00000015176
ENSBBBP00000022211
ENSBBBP00000020849
ENSBBBP00000026039
ENSBBBP00000027162
ENSBBBP00000024130
ENSBBBP00000004012
ENSBBBP00000004012
ENSBBBP00000023882
ENSBBBP00000016298
ENSBBBP00000027363
ENSBBBP00000013373
ENSBBBP00000023922
ENSBBBP00000018311
ENSBBBP00000014641
ENSBBBP00000010664
ENSBBBP00000006016
ENSBBBP00000003493
ENSBBBP00000010593
ENSBBBP00000015432
ENSBBBP00000027693
ENSBBBP00000005497
ENSBBBP00000002468
ENSBBBP00000023139
ENSBBBP00000007971
ENSBBBP00000019877
ENSBBBP00000025932
ENSBBBP00000016727
ENSBBBP00000008676
ENSBBBP00000009454
ENSBBBP00000027503
ENSBBBP00000027237
ENSBBBP00000011716
ENSBBBP00000028374
ENSBBBP00000009352
ENSBBBP00000027977
ENSBBBP00000023590
ENSBBBP00000025340
ENSBBBP00000015936
ENSBBBP00000015936
ENSBBBP00000009836
ENSBBBP00000005056
ENSBBBP00000005458
ENSBBBP00000024707
ENSBBBP00000016178
ENSBBBP00000014867
ENSBBBP00000024303
ENSBBBP00000011527
ENSBBBP00000000479
ENSBBBP00000008925
ENSBBBP00000011588
ENSBBBP00000015773
ENSBBBP00000026988
ENSBBBP00000026716
ENSBBBP00000001050
ENSBBBP00000015685
ENSBBBP00000015685
ENSBBBP00000013460
ENSBBBP00000012911
ENSBBBP00000014008
ENSBBBP00000005465
ENSBBBP00000023865
ENSBBBP00000014908
ENSBBBP00000015700
ENSBBBP00000013523
ENSBBBP00000005726
ENSBBBP00000024660
ENSBBBP00000018423
ENSBBBP00000018423
ENSBBBP00000022722
ENSBBBP00000015452
ENSBBBP00000012619
ENSBBBP00000017416
ENSBBBP00000014467
ENSBBBP00000013377
ENSBBBP00000013377
ENSBBBP00000014396
ENSBBBP00000014209
ENSBBBP00000015192
ENSBBBP00000009658
ENSBBBP00000013276
ENSBBBP00000016273
ENSBBBP00000007383
ENSBBBP00000009957
ENSBBBP00000027365
ENSBBBP00000023679
ENSBBBP00000009238
ENSBBBP00000005099
ENSBBBP00000013258
ENSBBBP00000024444
ENSBBBP00000016527
ENSBBBP00000026933
ENSBBBP00000005701
ENSBBBP00000021850
ENSBBBP00000023405
ENSBBBP00000015125
ENSBBBP00000012580
ENSBBBP00000023200
ENSBBBP00000017500
ENSBBBP00000025634
ENSBBBP00000025634
ENSBBBP00000014625
ENSBBBP00000023261
ENSBBBP00000012012
ENSBBBP00000011922
ENSBBBP00000007141
ENSBBBP00000008836
ENSBBBP00000021079
ENSBBBP00000009196
ENSBBBP00000015928
ENSBBBP00000011366
ENSBBBP00000005471
ENSBBBP00000011353
ENSBBBP00000003456
ENSBBBP00000010516
ENSBBBP00000004562
ENSBBBP00000017709
ENSBBBP00000006887
ENSBBBP00000021225
ENSBBBP00000021395
ENSBBBP00000006918
ENSBBBP00000006980
ENSBBBP00000021406
ENSBBBP00000006629
ENSBBBP00000006923
ENSBBBP00000021384
ENSBBBP00000021465
ENSBBBP00000021437
ENSBBBP00000006365
ENSBBBP00000012114
ENSBBBP00000000359
ENSBBBP00000003440
ENSBBBP00000024797
ENSBBBP00000001482
ENSBBBP00000018925
ENSBBBP00000021650
ENSBBBP00000017335
ENSBBBP00000019273
ENSBBBP00000020818
ENSBBBP00000025938
ENSBBBP00000015553
ENSBBBP00000020149
ENSBBBP00000025239
ENSBBBP00000013189
ENSBBBP00000007941
ENSBBBP00000026895
ENSBBBP00000015078
ENSBBBP00000023463
ENSBBBP00000021836
ENSBBBP00000010601
ENSBBBP00000017410
ENSBBBP00000026832
ENSBBBP00000026066
ENSBBBP00000000343
ENSBBBP00000028203
ENSBBBP00000028203
ENSBBBP00000022318
ENSBBBP00000012910
ENSBBBP00000008197
ENSBBBP00000014016
ENSBBBP00000025866
ENSBBBP00000016084
ENSBBBP00000017213
ENSBBBP00000027289
ENSBBBP00000004789
ENSBBBP00000005351
ENSBBBP00000004008
ENSBBBP00000019994
ENSBBBP00000008809
ENSBBBP00000027427
ENSBBBP00000014257
ENSBBBP00000014257
ENSBBBP00000012190
ENSBBBP00000012080
ENSBBBP00000004735
ENSBBBP00000009326
ENSBBBP00000005534
ENSBBBP00000021764
ENSBBBP00000004722
ENSBBBP00000008183
ENSBBBP00000003234
ENSBBBP00000025682
ENSBBBP00000003098
ENSBBBP00000003113
ENSBBBP00000020941
ENSBBBP00000018278
ENSBBBP00000011785
ENSBBBP00000020442
ENSBBBP00000002529
ENSBBBP00000025937
ENSBBBP00000012214
ENSBBBP00000020019
ENSBBBP00000012781
ENSBBBP00000021542
ENSBBBP00000012750
ENSBBBP00000012750
ENSBBBP00000026035
ENSBBBP00000027048
ENSBBBP00000010481
ENSBBBP00000010481
ENSBBBP00000000204
ENSBBBP00000025491
ENSBBBP00000005058
ENSBBBP00000020553
ENSBBBP00000006272
ENSBBBP00000014885
ENSBBBP00000017906
ENSBBBP00000023803
ENSBBBP00000020935
ENSBBBP00000026944
ENSBBBP00000027932
ENSBBBP00000003563
ENSBBBP00000021813
ENSBBBP00000004371
ENSBBBP00000020610

Bos_taurus

ENSBTAP00000000782
ENSBTAP00000000849
ENSBTAP00000090231
ENSBTAP00000024868
ENSBTAP00000095097
ENSBTAP00000000944
ENSBTAP00000053801
ENSBTAP00000007856
ENSBTAP00000028318
ENSBTAP00000081775
ENSBTAP00000053222
ENSBTAP00000020229
ENSBTAP00000103645
ENSBTAP00000020207
ENSBTAP00000001736
ENSBTAP00000092866
ENSBTAP00000012036
ENSBTAP00000057494
ENSBTAP00000054764
ENSBTAP00000021830
ENSBTAP00000021363
ENSBTAP00000020042
ENSBTAP00000063605
ENSBTAP00000008725
ENSBTAP00000027184
ENSBTAP00000003943
ENSBTAP00000003943
ENSBTAP00000093678
ENSBTAP00000023308
ENSBTAP00000023711
ENSBTAP00000044561
ENSBTAP00000037277
ENSBTAP00000066129
ENSBTAP00000022232
ENSBTAP00000097834
ENSBTAP00000003400
ENSBTAP00000057374
ENSBTAP00000004081
ENSBTAP00000021256
ENSBTAP00000083689
ENSBTAP00000084235
ENSBTAP00000053164
ENSBTAP00000061215
ENSBTAP00000060462
ENSBTAP00000102954
ENSBTAP00000089927
ENSBTAP00000071132
ENSBTAP00000088276
ENSBTAP00000017288
ENSBTAP00000102896
ENSBTAP00000088029
ENSBTAP00000076186
ENSBTAP00000089494
ENSBTAP00000097589
ENSBTAP00000101622
ENSBTAP00000078993
ENSBTAP00000101258
ENSBTAP00000066224
ENSBTAP00000097707
ENSBTAP00000078606
ENSBTAP00000073636
ENSBTAP00000088627
ENSBTAP00000101034
ENSBTAP00000024378
ENSBTAP00000079206
ENSBTAP00000054708
ENSBTAP00000076625
ENSBTAP00000024364
ENSBTAP00000103069
ENSBTAP00000084189
ENSBTAP00000023541
ENSBTAP00000081138
ENSBTAP00000011257
ENSBTAP00000096040
ENSBTAP00000023581
ENSBTAP00000012939
ENSBTAP00000097479
ENSBTAP00000001573
ENSBTAP00000013587
ENSBTAP00000060217
ENSBTAP00000057233
ENSBTAP00000027132
ENSBTAP00000084585
ENSBTAP00000063925
ENSBTAP00000016212
ENSBTAP00000084496
ENSBTAP00000084496
ENSBTAP00000006512
ENSBTAP00000079599
ENSBTAP00000040469
ENSBTAP00000095580
ENSBTAP00000072671
ENSBTAP00000006224
ENSBTAP00000006224
ENSBTAP00000002689
ENSBTAP00000028361
ENSBTAP00000016620
ENSBTAP00000004611
ENSBTAP00000004611
ENSBTAP00000004611
ENSBTAP00000055608
ENSBTAP00000009579
ENSBTAP00000003346
ENSBTAP00000023161
ENSBTAP00000028091
ENSBTAP00000065596
ENSBTAP00000078882
ENSBTAP00000094266
ENSBTAP00000094266
ENSBTAP00000027264
ENSBTAP00000066297
ENSBTAP00000093181
ENSBTAP00000020971
ENSBTAP00000065198
ENSBTAP00000013737
ENSBTAP00000046207
ENSBTAP00000015339
ENSBTAP00000005194
ENSBTAP00000025742
ENSBTAP00000015584
ENSBTAP00000055219
ENSBTAP00000097524
ENSBTAP00000097718
ENSBTAP00000025277
ENSBTAP00000039106
ENSBTAP00000006890
ENSBTAP00000006890
ENSBTAP00000048789
ENSBTAP00000021383
ENSBTAP00000053776
ENSBTAP00000020180
ENSBTAP00000043065
ENSBTAP00000026785
ENSBTAP00000095009
ENSBTAP00000030290
ENSBTAP00000067212
ENSBTAP00000084820
ENSBTAP00000062256
ENSBTAP00000069459
ENSBTAP00000100609
ENSBTAP00000008485
ENSBTAP00000076108
ENSBTAP00000099571
ENSBTAP00000016475
ENSBTAP00000077754
ENSBTAP00000086842
ENSBTAP00000086290
ENSBTAP00000056233
ENSBTAP00000089687
ENSBTAP00000096105
ENSBTAP00000050000
ENSBTAP00000081067
ENSBTAP00000016769
ENSBTAP00000081275
ENSBTAP00000092555
ENSBTAP00000092018
ENSBTAP00000099468
ENSBTAP00000100251
ENSBTAP00000065527
ENSBTAP00000045767
ENSBTAP00000103124
ENSBTAP00000098921
ENSBTAP00000049540
ENSBTAP00000070930
ENSBTAP00000063307
ENSBTAP00000101438
ENSBTAP00000015642
ENSBTAP00000062368
ENSBTAP00000062368
ENSBTAP00000093789
ENSBTAP00000007836
ENSBTAP00000054620
ENSBTAP00000091308
ENSBTAP00000034579
ENSBTAP00000007881
ENSBTAP00000025739
ENSBTAP00000027396
ENSBTAP00000062131
ENSBTAP00000096208
ENSBTAP00000025173
ENSBTAP00000057660
ENSBTAP00000013537
ENSBTAP00000077077
ENSBTAP00000019496
ENSBTAP00000016463
ENSBTAP00000053511
ENSBTAP00000088153
ENSBTAP00000088153
ENSBTAP00000037251
ENSBTAP00000072508
ENSBTAP00000055288
ENSBTAP00000041827
ENSBTAP00000066029
ENSBTAP00000026725
ENSBTAP00000072198
ENSBTAP00000101645
ENSBTAP00000049695
ENSBTAP00000025066
ENSBTAP00000082056
ENSBTAP00000079260
ENSBTAP00000079260
ENSBTAP00000014735
ENSBTAP00000071451
ENSBTAP00000080905
ENSBTAP00000020783
ENSBTAP00000103037
ENSBTAP00000090847
ENSBTAP00000096021
ENSBTAP00000085403
ENSBTAP00000076871
ENSBTAP00000082857
ENSBTAP00000082857
ENSBTAP00000086858
ENSBTAP00000060547
ENSBTAP00000053449
ENSBTAP00000004658
ENSBTAP00000023981
ENSBTAP00000081353
ENSBTAP00000023246
ENSBTAP00000086722
ENSBTAP00000097453
ENSBTAP00000086103
ENSBTAP00000001972
ENSBTAP00000023031
ENSBTAP00000011391
ENSBTAP00000069069
ENSBTAP00000003498
ENSBTAP00000004977
ENSBTAP00000025884
ENSBTAP00000063642
ENSBTAP00000020641
ENSBTAP00000069226
ENSBTAP00000042728
ENSBTAP00000084714
ENSBTAP00000079369
ENSBTAP00000015106
ENSBTAP00000069735
ENSBTAP00000031053
ENSBTAP00000016647
ENSBTAP00000070362
ENSBTAP00000096876
ENSBTAP00000020326
ENSBTAP00000064442
ENSBTAP00000098637
ENSBTAP00000027820
ENSBTAP00000054203
ENSBTAP00000046715
ENSBTAP00000100299
ENSBTAP00000062845
ENSBTAP00000020355
ENSBTAP00000045393
ENSBTAP00000045393
ENSBTAP00000069204
ENSBTAP00000060361
ENSBTAP00000049861
ENSBTAP00000069296
ENSBTAP00000059824
ENSBTAP00000073888
ENSBTAP00000085086
ENSBTAP00000057982
ENSBTAP00000082971
ENSBTAP00000068244
ENSBTAP00000097168
ENSBTAP00000012865
ENSBTAP00000073707
ENSBTAP00000034341
ENSBTAP00000016441
ENSBTAP00000036565
ENSBTAP00000062660
ENSBTAP00000100204
ENSBTAP00000085763
ENSBTAP00000068189
ENSBTAP00000083011
ENSBTAP00000076282
ENSBTAP00000081509
ENSBTAP00000001607
ENSBTAP00000062413
ENSBTAP00000052873
ENSBTAP00000094804
ENSBTAP00000082804
ENSBTAP00000064979
ENSBTAP00000075154
ENSBTAP00000085256
ENSBTAP00000057161
ENSBTAP00000011959
ENSBTAP00000017935
ENSBTAP00000084800
ENSBTAP00000037310
ENSBTAP00000058590
ENSBTAP00000003015
ENSBTAP00000077699
ENSBTAP00000017858
ENSBTAP00000085247
ENSBTAP00000072774
ENSBTAP00000016735
ENSBTAP00000044848
ENSBTAP00000081037
ENSBTAP00000026839
ENSBTAP00000090300
ENSBTAP00000054755
ENSBTAP00000022242
ENSBTAP00000004199
ENSBTAP00000025985
ENSBTAP00000070416
ENSBTAP00000079599
ENSBTAP00000056109
ENSBTAP00000086415
ENSBTAP00000088551
ENSBTAP00000082236
ENSBTAP00000071995
ENSBTAP00000007776
ENSBTAP00000017168
ENSBTAP00000010545
ENSBTAP00000010545
ENSBTAP00000060338
ENSBTAP00000020045
ENSBTAP00000085405
ENSBTAP00000014122
ENSBTAP00000088458
ENSBTAP00000022648
ENSBTAP00000067079
ENSBTAP00000011090
ENSBTAP00000029251
ENSBTAP00000076930
ENSBTAP00000025753
ENSBTAP00000056759
ENSBTAP00000071872
ENSBTAP00000028418
ENSBTAP00000064373
ENSBTAP00000064373
ENSBTAP00000014031
ENSBTAP00000057526
ENSBTAP00000061184
ENSBTAP00000020212
ENSBTAP00000028047
ENSBTAP00000098250
ENSBTAP00000088795
ENSBTAP00000103208
ENSBTAP00000056564
ENSBTAP00000069366
ENSBTAP00000103690
ENSBTAP00000009126
ENSBTAP00000067705
ENSBTAP00000032965
ENSBTAP00000005986
ENSBTAP00000056787
ENSBTAP00000026905
ENSBTAP00000001093
ENSBTAP00000024391
ENSBTAP00000081521
ENSBTAP00000032838
ENSBTAP00000080060
ENSBTAP00000080060
ENSBTAP00000055960
ENSBTAP00000047402
ENSBTAP00000022637
ENSBTAP00000022637
ENSBTAP00000025035
ENSBTAP00000076377
ENSBTAP00000015755
ENSBTAP00000020028
ENSBTAP00000077506
ENSBTAP00000065062
ENSBTAP00000099336
ENSBTAP00000091156
ENSBTAP00000063995
ENSBTAP00000011265
ENSBTAP00000086743
ENSBTAP00000079959

Callithrix_jacchus

ENSCJAP00000090724
ENSCJAP00000007399
ENSCJAP00000080608
ENSCJAP00000035026
ENSCJAP00000087454
ENSCJAP00000075167
ENSCJAP00000072490
ENSCJAP00000075924
ENSCJAP00000006728
ENSCJAP00000025751
ENSCJAP00000038759
ENSCJAP00000005099
ENSCJAP00000081373
ENSCJAP00000025725
ENSCJAP00000085113
ENSCJAP00000088171
ENSCJAP00000083443
ENSCJAP00000090724
ENSCJAP00000007399
ENSCJAP00000080608
ENSCJAP00000035026
ENSCJAP00000087454
ENSCJAP00000075167
ENSCJAP00000072490
ENSCJAP00000001504
ENSCJAP00000032707
ENSCJAP00000009496
ENSCJAP00000073343
ENSCJAP00000037991
ENSCJAP00000014886
ENSCJAP00000005527
ENSCJAP00000089980
ENSCJAP00000051289
ENSCJAP00000082892
ENSCJAP00000014054
ENSCJAP00000037307
ENSCJAP00000055251
ENSCJAP00000009327
ENSCJAP00000039009
ENSCJAP00000093060
ENSCJAP00000093060
ENSCJAP00000074768
ENSCJAP00000076521
ENSCJAP00000082200
ENSCJAP00000062488
ENSCJAP00000062532
ENSCJAP00000067058
ENSCJAP00000011023
ENSCJAP00000001768
ENSCJAP00000051761
ENSCJAP00000029964
ENSCJAP00000068388
ENSCJAP00000031768
ENSCJAP00000006740
ENSCJAP00000000882
ENSCJAP00000085356
ENSCJAP00000015357
ENSCJAP00000049430
ENSCJAP00000012434
ENSCJAP00000039284
ENSCJAP00000038513
ENSCJAP00000089870
ENSCJAP00000071750
ENSCJAP00000012487
ENSCJAP00000000611
ENSCJAP00000062428
ENSCJAP00000066662
ENSCJAP00000037159
ENSCJAP00000086943
ENSCJAP00000030436
ENSCJAP00000026584
ENSCJAP00000082086
ENSCJAP00000082086
ENSCJAP00000057815
ENSCJAP00000071561
ENSCJAP00000062610
ENSCJAP00000049286
ENSCJAP00000004691
ENSCJAP00000005127
ENSCJAP00000005127
ENSCJAP00000010607
ENSCJAP00000011827
ENSCJAP00000077251
ENSCJAP00000068835
ENSCJAP00000072684
ENSCJAP00000006861
ENSCJAP00000006861
ENSCJAP00000006861
ENSCJAP00000080800
ENSCJAP00000033593
ENSCJAP00000078176
ENSCJAP00000001321
ENSCJAP00000000575
ENSCJAP00000038177
ENSCJAP00000078395
ENSCJAP00000078395
ENSCJAP00000060790
ENSCJAP00000037510
ENSCJAP00000016917
ENSCJAP00000016765
ENSCJAP00000050364
ENSCJAP00000006023
ENSCJAP00000025369
ENSCJAP00000017962
ENSCJAP00000080191
ENSCJAP00000082974
ENSCJAP00000094256
ENSCJAP00000038836
ENSCJAP00000062753
ENSCJAP00000074554
ENSCJAP00000022786
ENSCJAP00000079969
ENSCJAP00000013957
ENSCJAP00000008512
ENSCJAP00000008512
ENSCJAP00000090948
ENSCJAP00000039182
ENSCJAP00000089232
ENSCJAP00000089232
ENSCJAP00000065488
ENSCJAP00000073186
ENSCJAP00000024089
ENSCJAP00000085524
ENSCJAP00000021837
ENSCJAP00000003362
ENSCJAP00000022912
ENSCJAP00000086731
ENSCJAP00000014576
ENSCJAP00000057415
ENSCJAP00000084705
ENSCJAP00000059738
ENSCJAP00000022782
ENSCJAP00000064681
ENSCJAP00000080080
ENSCJAP00000022914
ENSCJAP00000074314
ENSCJAP00000043214
ENSCJAP00000028939
ENSCJAP00000082841
ENSCJAP00000029151
ENSCJAP00000053465
ENSCJAP00000087180
ENSCJAP00000043212
ENSCJAP00000013045
ENSCJAP00000025306
ENSCJAP00000056994
ENSCJAP00000089318
ENSCJAP00000089318
ENSCJAP00000008308
ENSCJAP00000089203
ENSCJAP00000017116
ENSCJAP00000024812
ENSCJAP00000037303
ENSCJAP00000006656
ENSCJAP00000008337
ENSCJAP00000072153
ENSCJAP00000065456
ENSCJAP00000013687
ENSCJAP00000066920
ENSCJAP00000072100
ENSCJAP00000064708
ENSCJAP00000089793
ENSCJAP00000093415
ENSCJAP00000010628
ENSCJAP00000056272
ENSCJAP00000039909
ENSCJAP00000034264
ENSCJAP00000023797
ENSCJAP00000074500
ENSCJAP00000003074
ENSCJAP00000026129
ENSCJAP00000068621
ENSCJAP00000018939
ENSCJAP00000074580
ENSCJAP00000030991
ENSCJAP00000078012
ENSCJAP00000050026
ENSCJAP00000050026
ENSCJAP00000001192
ENSCJAP00000027603
ENSCJAP00000054542
ENSCJAP00000044136
ENSCJAP00000093044
ENSCJAP00000066043
ENSCJAP00000026876
ENSCJAP00000090441
ENSCJAP00000012921
ENSCJAP00000012921
ENSCJAP00000065014
ENSCJAP00000030026
ENSCJAP00000038195
ENSCJAP00000082288
ENSCJAP00000088422
ENSCJAP00000063885
ENSCJAP00000081169
ENSCJAP00000028335
ENSCJAP00000026943
ENSCJAP00000011185
ENSCJAP00000025906
ENSCJAP00000060372
ENSCJAP00000030537
ENSCJAP00000034112
ENSCJAP00000048844
ENSCJAP00000036091
ENSCJAP00000074606
ENSCJAP00000062558
ENSCJAP00000082095
ENSCJAP00000079692
ENSCJAP00000057339
ENSCJAP00000090974
ENSCJAP00000036079
ENSCJAP00000082144
ENSCJAP00000091241
ENSCJAP00000079930
ENSCJAP00000038394
ENSCJAP00000024093
ENSCJAP00000007628
ENSCJAP00000038754
ENSCJAP00000073826
ENSCJAP00000018034
ENSCJAP00000091581
ENSCJAP00000035681
ENSCJAP00000054848
ENSCJAP00000092842
ENSCJAP00000090210
ENSCJAP00000082624
ENSCJAP00000033768
ENSCJAP00000035054
ENSCJAP00000024471
ENSCJAP00000034562
ENSCJAP00000040684
ENSCJAP00000079323
ENSCJAP00000051584
ENSCJAP00000077900
ENSCJAP00000020890
ENSCJAP00000007724
ENSCJAP00000087388
ENSCJAP00000079707
ENSCJAP00000091986
ENSCJAP00000029639
ENSCJAP00000007043
ENSCJAP00000087142
ENSCJAP00000093212
ENSCJAP00000061233
ENSCJAP00000014285
ENSCJAP00000053462
ENSCJAP00000009853
ENSCJAP00000083572
ENSCJAP00000003381
ENSCJAP00000027580
ENSCJAP00000090352
ENSCJAP00000034499
ENSCJAP00000083237
ENSCJAP00000083978
ENSCJAP00000071561
ENSCJAP00000081434
ENSCJAP00000033490
ENSCJAP00000062585
ENSCJAP00000067995
ENSCJAP00000021535
ENSCJAP00000001019
ENSCJAP00000001019
ENSCJAP00000073705
ENSCJAP00000056002
ENSCJAP00000091317
ENSCJAP00000000827
ENSCJAP00000062166
ENSCJAP00000007561
ENSCJAP00000048008
ENSCJAP00000064389
ENSCJAP00000064445
ENSCJAP00000020720
ENSCJAP00000032414
ENSCJAP00000045321
ENSCJAP00000023778
ENSCJAP00000040242
ENSCJAP00000040242
ENSCJAP00000071941
ENSCJAP00000036012
ENSCJAP00000019017
ENSCJAP00000023188
ENSCJAP00000036461
ENSCJAP00000085024
ENSCJAP00000081551
ENSCJAP00000016582
ENSCJAP00000071244
ENSCJAP00000022269
ENSCJAP00000038282
ENSCJAP00000000035
ENSCJAP00000059468
ENSCJAP00000064969
ENSCJAP00000028796
ENSCJAP00000082327
ENSCJAP00000017892
ENSCJAP00000043163
ENSCJAP00000020264
ENSCJAP00000037154
ENSCJAP00000024952
ENSCJAP00000003498
ENSCJAP00000062284
ENSCJAP00000062284
ENSCJAP00000087895
ENSCJAP00000078408
ENSCJAP00000036316
ENSCJAP00000036316
ENSCJAP00000090839
ENSCJAP00000088496
ENSCJAP00000079972
ENSCJAP00000008287
ENSCJAP00000075291
ENSCJAP00000080674
ENSCJAP00000042429
ENSCJAP00000075191
ENSCJAP00000053133
ENSCJAP00000075363
ENSCJAP00000015898
ENSCJAP00000068222
ENSCJAP00000058087

Camelus_dromedarius

ENSCDRP00005000089
ENSCDRP00005001166
ENSCDRP00005024635
ENSCDRP00005004313
ENSCDRP00005005070
ENSCDRP00005001127
ENSCDRP00005027196
ENSCDRP00005018085
ENSCDRP00005013571
ENSCDRP00005028098
ENSCDRP00005015939
ENSCDRP00005031681
ENSCDRP00005009112
ENSCDRP00005025317
ENSCDRP00005002299
ENSCDRP00005018471
ENSCDRP00005013393
ENSCDRP00005016048
ENSCDRP00005024758
ENSCDRP00005025034
ENSCDRP00005005601
ENSCDRP00005006652
ENSCDRP00005031729
ENSCDRP00005015295
ENSCDRP00005009288
ENSCDRP00005024707
ENSCDRP00005024707
ENSCDRP00005021887
ENSCDRP00005029955
ENSCDRP00005004843
ENSCDRP00005012661
ENSCDRP00005025628
ENSCDRP00005027954
ENSCDRP00005027049
ENSCDRP00005012012
ENSCDRP00005007679
ENSCDRP00005020715
ENSCDRP00005000677
ENSCDRP00005004452
ENSCDRP00005003134
ENSCDRP00005029476
ENSCDRP00005030945
ENSCDRP00005030297
ENSCDRP00005023604
ENSCDRP00005009178
ENSCDRP00005027650
ENSCDRP00005027416
ENSCDRP00005030313
ENSCDRP00005019504
ENSCDRP00005003117
ENSCDRP00005028637
ENSCDRP00005012414
ENSCDRP00005025047
ENSCDRP00005011127
ENSCDRP00005022585
ENSCDRP00005013750
ENSCDRP00005025346
ENSCDRP00005023079
ENSCDRP00005024880
ENSCDRP00005016888
ENSCDRP00005011871
ENSCDRP00005018185
ENSCDRP00005018317
ENSCDRP00005019237
ENSCDRP00005028571
ENSCDRP00005028571
ENSCDRP00005005952
ENSCDRP00005012845
ENSCDRP00005007969
ENSCDRP00005006747
ENSCDRP00005004287
ENSCDRP00005004287
ENSCDRP00005032010
ENSCDRP00005029388
ENSCDRP00005020641
ENSCDRP00005019383
ENSCDRP00005019383
ENSCDRP00005019383
ENSCDRP00005002184
ENSCDRP00005030513
ENSCDRP00005013385
ENSCDRP00005032253
ENSCDRP00005025418
ENSCDRP00005028895
ENSCDRP00005030312
ENSCDRP00005032008
ENSCDRP00005032008
ENSCDRP00005000261
ENSCDRP00005004324
ENSCDRP00005017578
ENSCDRP00005013030
ENSCDRP00005002812
ENSCDRP00005030063
ENSCDRP00005002354
ENSCDRP00005000985
ENSCDRP00005019995
ENSCDRP00005007873
ENSCDRP00005028193
ENSCDRP00005015244
ENSCDRP00005019650
ENSCDRP00005026402
ENSCDRP00005025132
ENSCDRP00005025132
ENSCDRP00005026168
ENSCDRP00005014538
ENSCDRP00005022619
ENSCDRP00005022619
ENSCDRP00005031816
ENSCDRP00005006558
ENSCDRP00005005860
ENSCDRP00005021232
ENSCDRP00005001072
ENSCDRP00005007033
ENSCDRP00005029645
ENSCDRP00005021845
ENSCDRP00005030659
ENSCDRP00005016788
ENSCDRP00005003582
ENSCDRP00005027797
ENSCDRP00005032855
ENSCDRP00005028467
ENSCDRP00005025177
ENSCDRP00005021106
ENSCDRP00005013397
ENSCDRP00005001528
ENSCDRP00005001798
ENSCDRP00005001638
ENSCDRP00005001660
ENSCDRP00005029536
ENSCDRP00005010917
ENSCDRP00005001262
ENSCDRP00005029502
ENSCDRP00005024299
ENSCDRP00005024299
ENSCDRP00005031410
ENSCDRP00005010819
ENSCDRP00005005511
ENSCDRP00005003661
ENSCDRP00005004804
ENSCDRP00005002039
ENSCDRP00005005895
ENSCDRP00005032576
ENSCDRP00005031778
ENSCDRP00005005533
ENSCDRP00005006961
ENSCDRP00005024812
ENSCDRP00005021065
ENSCDRP00005024905
ENSCDRP00005009912
ENSCDRP00005021567
ENSCDRP00005028731
ENSCDRP00005006492
ENSCDRP00005004344
ENSCDRP00005004344
ENSCDRP00005023267
ENSCDRP00005024911
ENSCDRP00005021175
ENSCDRP00005005496
ENSCDRP00005030276
ENSCDRP00005015937
ENSCDRP00005031219
ENSCDRP00005008804
ENSCDRP00005020839
ENSCDRP00005023442
ENSCDRP00005023442
ENSCDRP00005013301
ENSCDRP00005003108
ENSCDRP00005015415
ENSCDRP00005028100
ENSCDRP00005011169
ENSCDRP00005015850
ENSCDRP00005008864
ENSCDRP00005011190
ENSCDRP00005011190
ENSCDRP00005014729
ENSCDRP00005014380
ENSCDRP00005009657
ENSCDRP00005001835
ENSCDRP00005011697
ENSCDRP00005027428
ENSCDRP00005028286
ENSCDRP00005003269
ENSCDRP00005002632
ENSCDRP00005009402
ENSCDRP00005004925
ENSCDRP00005004584
ENSCDRP00005030154
ENSCDRP00005015520
ENSCDRP00005002963
ENSCDRP00005015785
ENSCDRP00005030631
ENSCDRP00005030667
ENSCDRP00005030643
ENSCDRP00005013453
ENSCDRP00005012142
ENSCDRP00005003764
ENSCDRP00005003780
ENSCDRP00005031167
ENSCDRP00005027108
ENSCDRP00005030620
ENSCDRP00005030620
ENSCDRP00005003018
ENSCDRP00005003528
ENSCDRP00005006239
ENSCDRP00005006336
ENSCDRP00005019790
ENSCDRP00005000664
ENSCDRP00005000139
ENSCDRP00005002388
ENSCDRP00005026799
ENSCDRP00005006079
ENSCDRP00005006037
ENSCDRP00005015720
ENSCDRP00005004436
ENSCDRP00005018249
ENSCDRP00005022985
ENSCDRP00005002622
ENSCDRP00005027342
ENSCDRP00005027544
ENSCDRP00005006681
ENSCDRP00005000055
ENSCDRP00005029569
ENSCDRP00005014370
ENSCDRP00005027278
ENSCDRP00005001416
ENSCDRP00005020341
ENSCDRP00005031869
ENSCDRP00005019449
ENSCDRP00005006118
ENSCDRP00005026010
ENSCDRP00005029797
ENSCDRP00005023450
ENSCDRP00005006896
ENSCDRP00005019212
ENSCDRP00005012973
ENSCDRP00005027928
ENSCDRP00005003291
ENSCDRP00005018786
ENSCDRP00005005663
ENSCDRP00005029784
ENSCDRP00005007605
ENSCDRP00005000353
ENSCDRP00005000353
ENSCDRP00005020216
ENSCDRP00005002001
ENSCDRP00005010102
ENSCDRP00005022452
ENSCDRP00005032243
ENSCDRP00005010874
ENSCDRP00005015494
ENSCDRP00005002390
ENSCDRP00005000765
ENSCDRP00005019219
ENSCDRP00005018785
ENSCDRP00005001961
ENSCDRP00005007713
ENSCDRP00005028059
ENSCDRP00005004191
ENSCDRP00005016981
ENSCDRP00005016981
ENSCDRP00005002022
ENSCDRP00005013341
ENSCDRP00005007014
ENSCDRP00005000674
ENSCDRP00005031015
ENSCDRP00005012794
ENSCDRP00005008214
ENSCDRP00005027737
ENSCDRP00005012735
ENSCDRP00005011543
ENSCDRP00005027261
ENSCDRP00005001707
ENSCDRP00005026177
ENSCDRP00005022973
ENSCDRP00005003953
ENSCDRP00005023391
ENSCDRP00005013400
ENSCDRP00005021590
ENSCDRP00005000846
ENSCDRP00005014203
ENSCDRP00005023605
ENSCDRP00005023605
ENSCDRP00005006849
ENSCDRP00005012327
ENSCDRP00005017326
ENSCDRP00005012223
ENSCDRP00005012223
ENSCDRP00005009519
ENSCDRP00005017162
ENSCDRP00005030639
ENSCDRP00005030639
ENSCDRP00005003809
ENSCDRP00005020143
ENSCDRP00005010040
ENSCDRP00005014811
ENSCDRP00005029820
ENSCDRP00005007450
ENSCDRP00005031726
ENSCDRP00005026588
ENSCDRP00005028502
ENSCDRP00005013619
ENSCDRP00005007933

Canis_lupus_familiaris

ENSCAFP00845035105
ENSCAFP00845019118
ENSCAFP00845025040
ENSCAFP00845028549
ENSCAFP00845036839
ENSCAFP00845034696
ENSCAFP00845024964
ENSCAFP00845034215
ENSCAFP00845001482
ENSCAFP00845042123
ENSCAFP00845034501
ENSCAFP00845017369
ENSCAFP00845041470
ENSCAFP00845036915
ENSCAFP00845036938
ENSCAFP00845004332
ENSCAFP00845023204
ENSCAFP00845002357
ENSCAFP00845042037
ENSCAFP00845022740
ENSCAFP00845040345
ENSCAFP00845020383
ENSCAFP00845038458
ENSCAFP00845022128
ENSCAFP00845041896
ENSCAFP00845007294
ENSCAFP00845023888
ENSCAFP00845025688
ENSCAFP00845025688
ENSCAFP00845027973
ENSCAFP00845039367
ENSCAFP00845012273
ENSCAFP00845012995
ENSCAFP00845019055
ENSCAFP00845024810
ENSCAFP00845036995
ENSCAFP00845011228
ENSCAFP00845012372
ENSCAFP00845000044
ENSCAFP00845013453
ENSCAFP00845029456
ENSCAFP00845013423
ENSCAFP00845026785
ENSCAFP00845042445
ENSCAFP00845030785
ENSCAFP00845031249
ENSCAFP00845029281
ENSCAFP00845030749
ENSCAFP00845035495
ENSCAFP00845030896
ENSCAFP00845031278
ENSCAFP00845035464
ENSCAFP00845035133
ENSCAFP00845030226
ENSCAFP00845043186
ENSCAFP00845041029
ENSCAFP00845013928
ENSCAFP00845005565
ENSCAFP00845023010
ENSCAFP00845021357
ENSCAFP00845017959
ENSCAFP00845032999
ENSCAFP00845026934
ENSCAFP00845033467
ENSCAFP00845024074
ENSCAFP00845008729
ENSCAFP00845029585
ENSCAFP00845042693
ENSCAFP00845040940
ENSCAFP00845039676
ENSCAFP00845035551
ENSCAFP00845019802
ENSCAFP00845019802
ENSCAFP00845040571
ENSCAFP00845006461
ENSCAFP00845042288
ENSCAFP00845015044
ENSCAFP00845022780
ENSCAFP00845036268
ENSCAFP00845036268
ENSCAFP00845007888
ENSCAFP00845010409
ENSCAFP00845017384
ENSCAFP00845006371
ENSCAFP00845002566
ENSCAFP00845006308
ENSCAFP00845006174
ENSCAFP00845006363
ENSCAFP00845029250
ENSCAFP00845029250
ENSCAFP00845029250
ENSCAFP00845016666
ENSCAFP00845016666
ENSCAFP00845016666
ENSCAFP00845031789
ENSCAFP00845039380
ENSCAFP00845042819
ENSCAFP00845036720
ENSCAFP00845024276
ENSCAFP00845021673
ENSCAFP00845041717
ENSCAFP00845007850
ENSCAFP00845007850
ENSCAFP00845005898
ENSCAFP00845018467
ENSCAFP00845003670
ENSCAFP00845037722
ENSCAFP00845030583
ENSCAFP00845022089
ENSCAFP00845008611
ENSCAFP00845034663
ENSCAFP00845012057
ENSCAFP00845005242
ENSCAFP00845000777
ENSCAFP00845000088
ENSCAFP00845027313
ENSCAFP00845010273
ENSCAFP00845040590
ENSCAFP00845008915
ENSCAFP00845020378
ENSCAFP00845020503
ENSCAFP00845023568
ENSCAFP00845010913
ENSCAFP00845010913
ENSCAFP00845025660
ENSCAFP00845022249
ENSCAFP00845009628
ENSCAFP00845009628
ENSCAFP00845004131
ENSCAFP00845024901
ENSCAFP00845020018
ENSCAFP00845002791
ENSCAFP00845018465
ENSCAFP00845001744
ENSCAFP00845016413
ENSCAFP00845027964
ENSCAFP00845001829
ENSCAFP00845020704
ENSCAFP00845043120
ENSCAFP00845042122
ENSCAFP00845002124
ENSCAFP00845035436
ENSCAFP00845016328
ENSCAFP00845000498
ENSCAFP00845039407
ENSCAFP00845036644
ENSCAFP00845021404
ENSCAFP00845021460
ENSCAFP00845032767
ENSCAFP00845019804
ENSCAFP00845039898
ENSCAFP00845039898
ENSCAFP00845036305
ENSCAFP00845009098
ENSCAFP00845027256
ENSCAFP00845034849
ENSCAFP00845023368
ENSCAFP00845035033
ENSCAFP00845021237
ENSCAFP00845024288
ENSCAFP00845042551
ENSCAFP00845042332
ENSCAFP00845027267
ENSCAFP00845023897
ENSCAFP00845042732
ENSCAFP00845034288
ENSCAFP00845026904
ENSCAFP00845017673
ENSCAFP00845021263
ENSCAFP00845021669
ENSCAFP00845037686
ENSCAFP00845010793
ENSCAFP00845013025
ENSCAFP00845013025
ENSCAFP00845011642
ENSCAFP00845000913
ENSCAFP00845000397
ENSCAFP00845020107
ENSCAFP00845016441
ENSCAFP00845037589
ENSCAFP00845018434
ENSCAFP00845043274
ENSCAFP00845017350
ENSCAFP00845016365
ENSCAFP00845036466
ENSCAFP00845003034
ENSCAFP00845003034
ENSCAFP00845020887
ENSCAFP00845036469
ENSCAFP00845022668
ENSCAFP00845038799
ENSCAFP00845023426
ENSCAFP00845019118
ENSCAFP00845038489
ENSCAFP00845022184
ENSCAFP00845022184
ENSCAFP00845036229
ENSCAFP00845036597
ENSCAFP00845035569
ENSCAFP00845030454
ENSCAFP00845003210
ENSCAFP00845007384
ENSCAFP00845019414
ENSCAFP00845011984
ENSCAFP00845041972
ENSCAFP00845020866
ENSCAFP00845015538
ENSCAFP00845038973
ENSCAFP00845024580
ENSCAFP00845024198
ENSCAFP00845016654
ENSCAFP00845005521
ENSCAFP00845030670
ENSCAFP00845010717
ENSCAFP00845027673
ENSCAFP00845025599
ENSCAFP00845005375
ENSCAFP00845028729
ENSCAFP00845028543
ENSCAFP00845028543
ENSCAFP00845002401
ENSCAFP00845004558
ENSCAFP00845001891
ENSCAFP00845001838
ENSCAFP00845010644
ENSCAFP00845036510
ENSCAFP00845039715
ENSCAFP00845008926
ENSCAFP00845009076
ENSCAFP00845020508
ENSCAFP00845020597
ENSCAFP00845040626
ENSCAFP00845013352
ENSCAFP00845020337
ENSCAFP00845010682
ENSCAFP00845016753
ENSCAFP00845039275
ENSCAFP00845010419
ENSCAFP00845019929
ENSCAFP00845010033
ENSCAFP00845006973
ENSCAFP00845009554
ENSCAFP00845025091
ENSCAFP00845041011
ENSCAFP00845028143
ENSCAFP00845021588
ENSCAFP00845005024
ENSCAFP00845041510
ENSCAFP00845042398
ENSCAFP00845001722
ENSCAFP00845011349
ENSCAFP00845026096
ENSCAFP00845018364
ENSCAFP00845000386
ENSCAFP00845011840
ENSCAFP00845002842
ENSCAFP00845006461
ENSCAFP00845011936
ENSCAFP00845022615
ENSCAFP00845004933
ENSCAFP00845002423
ENSCAFP00845003356
ENSCAFP00845022074
ENSCAFP00845022074
ENSCAFP00845017716
ENSCAFP00845000958
ENSCAFP00845021306
ENSCAFP00845040751
ENSCAFP00845017186
ENSCAFP00845004885
ENSCAFP00845006080
ENSCAFP00845017617
ENSCAFP00845028893
ENSCAFP00845036282
ENSCAFP00845036393
ENSCAFP00845012134
ENSCAFP00845021969
ENSCAFP00845031460
ENSCAFP00845031460
ENSCAFP00845019446
ENSCAFP00845005762
ENSCAFP00845009323
ENSCAFP00845006272
ENSCAFP00845028500
ENSCAFP00845035471
ENSCAFP00845011686
ENSCAFP00845042346
ENSCAFP00845023742
ENSCAFP00845023684
ENSCAFP00845026345
ENSCAFP00845002091
ENSCAFP00845034241
ENSCAFP00845009998
ENSCAFP00845008652
ENSCAFP00845029154
ENSCAFP00845019966
ENSCAFP00845036855
ENSCAFP00845032235
ENSCAFP00845032390
ENSCAFP00845029051
ENSCAFP00845029141
ENSCAFP00845013932
ENSCAFP00845015410
ENSCAFP00845018336
ENSCAFP00845009089
ENSCAFP00845014180
ENSCAFP00845009268
ENSCAFP00845009268
ENSCAFP00845040670
ENSCAFP00845019521
ENSCAFP00845020466
ENSCAFP00845020466
ENSCAFP00845004265
ENSCAFP00845042499
ENSCAFP00845040847
ENSCAFP00845032930
ENSCAFP00845028374
ENSCAFP00845012146
ENSCAFP00845004900
ENSCAFP00845043161
ENSCAFP00845005333
ENSCAFP00845017176
ENSCAFP00845014458

Carlito_syrichta

ENSTSYP00000008669
ENSTSYP00000018428
ENSTSYP00000012406
ENSTSYP00000007377
ENSTSYP00000010361
ENSTSYP00000001189
ENSTSYP00000018832
ENSTSYP00000017607
ENSTSYP00000029105
ENSTSYP00000004299
ENSTSYP00000006762
ENSTSYP00000004321
ENSTSYP00000008680
ENSTSYP00000022525
ENSTSYP00000010436
ENSTSYP00000005347
ENSTSYP00000001938
ENSTSYP00000032387
ENSTSYP00000005773
ENSTSYP00000017807
ENSTSYP00000009225
ENSTSYP00000015757
ENSTSYP00000012752
ENSTSYP00000031475
ENSTSYP00000020547
ENSTSYP00000022147
ENSTSYP00000009029
ENSTSYP00000010893
ENSTSYP00000016676
ENSTSYP00000002110
ENSTSYP00000017204
ENSTSYP00000003509
ENSTSYP00000006003
ENSTSYP00000021758
ENSTSYP00000000368
ENSTSYP00000003988
ENSTSYP00000016659
ENSTSYP00000005719
ENSTSYP00000026727
ENSTSYP00000026936
ENSTSYP00000008197
ENSTSYP00000023600
ENSTSYP00000008834
ENSTSYP00000006023
ENSTSYP00000012694
ENSTSYP00000006652
ENSTSYP00000018913
ENSTSYP00000014233
ENSTSYP00000006119
ENSTSYP00000000486
ENSTSYP00000033790
ENSTSYP00000032250
ENSTSYP00000005903
ENSTSYP00000000531
ENSTSYP00000018076
ENSTSYP00000018076
ENSTSYP00000020488
ENSTSYP00000030570
ENSTSYP00000008127
ENSTSYP00000008979
ENSTSYP00000032158
ENSTSYP00000026161
ENSTSYP00000026161
ENSTSYP00000015194
ENSTSYP00000005451
ENSTSYP00000011010
ENSTSYP00000021496
ENSTSYP00000032571
ENSTSYP00000013095
ENSTSYP00000013095
ENSTSYP00000013095
ENSTSYP00000004729
ENSTSYP00000005458
ENSTSYP00000004148
ENSTSYP00000004234
ENSTSYP00000021041
ENSTSYP00000018826
ENSTSYP00000025361
ENSTSYP00000025361
ENSTSYP00000006663
ENSTSYP00000033547
ENSTSYP00000025079
ENSTSYP00000012468
ENSTSYP00000023509
ENSTSYP00000024682
ENSTSYP00000011229
ENSTSYP00000030003
ENSTSYP00000010232
ENSTSYP00000018106
ENSTSYP00000012000
ENSTSYP00000000501
ENSTSYP00000006891
ENSTSYP00000007541
ENSTSYP00000017017
ENSTSYP00000017017
ENSTSYP00000000127
ENSTSYP00000013181
ENSTSYP00000015343
ENSTSYP00000015343
ENSTSYP00000012259
ENSTSYP00000006626
ENSTSYP00000007411
ENSTSYP00000002520
ENSTSYP00000018415
ENSTSYP00000005137
ENSTSYP00000006091
ENSTSYP00000006569
ENSTSYP00000022907
ENSTSYP00000001010
ENSTSYP00000034493
ENSTSYP00000023610
ENSTSYP00000034922
ENSTSYP00000005519
ENSTSYP00000013787
ENSTSYP00000010665
ENSTSYP00000000527
ENSTSYP00000026524
ENSTSYP00000018279
ENSTSYP00000019352
ENSTSYP00000002977
ENSTSYP00000006696
ENSTSYP00000004810
ENSTSYP00000004810
ENSTSYP00000010600
ENSTSYP00000031839
ENSTSYP00000010911
ENSTSYP00000027610
ENSTSYP00000027137
ENSTSYP00000021656
ENSTSYP00000023724
ENSTSYP00000026782
ENSTSYP00000021505
ENSTSYP00000008169
ENSTSYP00000009840
ENSTSYP00000026448
ENSTSYP00000005751
ENSTSYP00000014849
ENSTSYP00000011264
ENSTSYP00000021079
ENSTSYP00000005740
ENSTSYP00000005740
ENSTSYP00000031990
ENSTSYP00000025047
ENSTSYP00000026153
ENSTSYP00000014054
ENSTSYP00000006805
ENSTSYP00000008206
ENSTSYP00000002177
ENSTSYP00000021010
ENSTSYP00000020874
ENSTSYP00000002169
ENSTSYP00000012564
ENSTSYP00000022513
ENSTSYP00000002627
ENSTSYP00000017061
ENSTSYP00000026896
ENSTSYP00000026896
ENSTSYP00000012924
ENSTSYP00000026626
ENSTSYP00000002053
ENSTSYP00000028417
ENSTSYP00000007341
ENSTSYP00000010054
ENSTSYP00000000108
ENSTSYP00000010853
ENSTSYP00000001892
ENSTSYP00000013119
ENSTSYP00000008629
ENSTSYP00000017722
ENSTSYP00000004104
ENSTSYP00000013944
ENSTSYP00000016181
ENSTSYP00000025182
ENSTSYP00000031502
ENSTSYP00000012042
ENSTSYP00000005893
ENSTSYP00000016043
ENSTSYP00000002640
ENSTSYP00000002856
ENSTSYP00000011802
ENSTSYP00000012779
ENSTSYP00000034807
ENSTSYP00000010908
ENSTSYP00000005051
ENSTSYP00000007449
ENSTSYP00000008190
ENSTSYP00000010696
ENSTSYP00000029739
ENSTSYP00000008284
ENSTSYP00000000944
ENSTSYP00000031360
ENSTSYP00000018702
ENSTSYP00000018702
ENSTSYP00000010471
ENSTSYP00000010821
ENSTSYP00000004520
ENSTSYP00000017494
ENSTSYP00000011203
ENSTSYP00000005871
ENSTSYP00000010379
ENSTSYP00000034724
ENSTSYP00000015093
ENSTSYP00000009839
ENSTSYP00000011323
ENSTSYP00000009885
ENSTSYP00000011751
ENSTSYP00000012117
ENSTSYP00000010574
ENSTSYP00000027811
ENSTSYP00000007947
ENSTSYP00000027245
ENSTSYP00000021935
ENSTSYP00000005008
ENSTSYP00000009148
ENSTSYP00000032120
ENSTSYP00000000978
ENSTSYP00000030570
ENSTSYP00000018749
ENSTSYP00000006405
ENSTSYP00000002815
ENSTSYP00000021925
ENSTSYP00000022764
ENSTSYP00000022764
ENSTSYP00000032327
ENSTSYP00000008997
ENSTSYP00000000008
ENSTSYP00000015274
ENSTSYP00000025136
ENSTSYP00000023702
ENSTSYP00000006459
ENSTSYP00000032925
ENSTSYP00000017685
ENSTSYP00000028328
ENSTSYP00000004632
ENSTSYP00000024734
ENSTSYP00000003177
ENSTSYP00000009815
ENSTSYP00000009815
ENSTSYP00000002950
ENSTSYP00000016521
ENSTSYP00000031000
ENSTSYP00000016217
ENSTSYP00000001296
ENSTSYP00000027973
ENSTSYP00000033613
ENSTSYP00000015639
ENSTSYP00000034952
ENSTSYP00000003479
ENSTSYP00000004389
ENSTSYP00000003721
ENSTSYP00000022615
ENSTSYP00000029763
ENSTSYP00000009085
ENSTSYP00000030293
ENSTSYP00000004452
ENSTSYP00000015631
ENSTSYP00000005185
ENSTSYP00000015462
ENSTSYP00000034239
ENSTSYP00000020245
ENSTSYP00000004288
ENSTSYP00000004288
ENSTSYP00000022795
ENSTSYP00000009078
ENSTSYP00000017206
ENSTSYP00000017206
ENSTSYP00000027373
ENSTSYP00000000538
ENSTSYP00000028562
ENSTSYP00000027998
ENSTSYP00000028613
ENSTSYP00000012372
ENSTSYP00000022234
ENSTSYP00000021125
ENSTSYP00000024716
ENSTSYP00000003208
ENSTSYP00000016985
ENSTSYP00000028922
ENSTSYP00000027279

Cebus_imitator

ENSCCAP00000023465
ENSCCAP00000012701
ENSCCAP00000029695
ENSCCAP00000022774
ENSCCAP00000035461
ENSCCAP00000023876
ENSCCAP00000028027
ENSCCAP00000020830
ENSCCAP00000009745
ENSCCAP00000012644
ENSCCAP00000038883
ENSCCAP00000038761
ENSCCAP00000024235
ENSCCAP00000023465
ENSCCAP00000012701
ENSCCAP00000029695
ENSCCAP00000019218
ENSCCAP00000020015
ENSCCAP00000022222
ENSCCAP00000002355
ENSCCAP00000019899
ENSCCAP00000037329
ENSCCAP00000019281
ENSCCAP00000035292
ENSCCAP00000026215
ENSCCAP00000011778
ENSCCAP00000025888
ENSCCAP00000018412
ENSCCAP00000035364
ENSCCAP00000008796
ENSCCAP00000003563
ENSCCAP00000014812
ENSCCAP00000002543
ENSCCAP00000035055
ENSCCAP00000035055
ENSCCAP00000007765
ENSCCAP00000020770
ENSCCAP00000026535
ENSCCAP00000019203
ENSCCAP00000020026
ENSCCAP00000029080
ENSCCAP00000026724
ENSCCAP00000039317
ENSCCAP00000005030
ENSCCAP00000009444
ENSCCAP00000025223
ENSCCAP00000013236
ENSCCAP00000036800
ENSCCAP00000017277
ENSCCAP00000009955
ENSCCAP00000027289
ENSCCAP00000029049
ENSCCAP00000009509
ENSCCAP00000029877
ENSCCAP00000006741
ENSCCAP00000034680
ENSCCAP00000039703
ENSCCAP00000009143
ENSCCAP00000006142
ENSCCAP00000013053
ENSCCAP00000029350
ENSCCAP00000016501
ENSCCAP00000018843
ENSCCAP00000024958
ENSCCAP00000015197
ENSCCAP00000036083
ENSCCAP00000011291
ENSCCAP00000011291
ENSCCAP00000003829
ENSCCAP00000020780
ENSCCAP00000038662
ENSCCAP00000010774
ENSCCAP00000019177
ENSCCAP00000028867
ENSCCAP00000028867
ENSCCAP00000028297
ENSCCAP00000000654
ENSCCAP00000037897
ENSCCAP00000006761
ENSCCAP00000003426
ENSCCAP00000003426
ENSCCAP00000003426
ENSCCAP00000030753
ENSCCAP00000027484
ENSCCAP00000019306
ENSCCAP00000001984
ENSCCAP00000018203
ENSCCAP00000019260
ENSCCAP00000011454
ENSCCAP00000028148
ENSCCAP00000023849
ENSCCAP00000023849
ENSCCAP00000010328
ENSCCAP00000012223
ENSCCAP00000033013
ENSCCAP00000003173
ENSCCAP00000002764
ENSCCAP00000037391
ENSCCAP00000030081
ENSCCAP00000031322
ENSCCAP00000040264
ENSCCAP00000017356
ENSCCAP00000038863
ENSCCAP00000012668
ENSCCAP00000005584
ENSCCAP00000026230
ENSCCAP00000016687
ENSCCAP00000016508
ENSCCAP00000035475
ENSCCAP00000016223
ENSCCAP00000016223
ENSCCAP00000023685
ENSCCAP00000035614
ENSCCAP00000032408
ENSCCAP00000032408
ENSCCAP00000040230
ENSCCAP00000026281
ENSCCAP00000028244
ENSCCAP00000022911
ENSCCAP00000016857
ENSCCAP00000011803
ENSCCAP00000009756
ENSCCAP00000032480
ENSCCAP00000008851
ENSCCAP00000035097
ENSCCAP00000025289
ENSCCAP00000012079
ENSCCAP00000033398
ENSCCAP00000039638
ENSCCAP00000020045
ENSCCAP00000017105
ENSCCAP00000014017
ENSCCAP00000014520
ENSCCAP00000022967
ENSCCAP00000011742
ENSCCAP00000001513
ENSCCAP00000011057
ENSCCAP00000022276
ENSCCAP00000030500
ENSCCAP00000030500
ENSCCAP00000034492
ENSCCAP00000009364
ENSCCAP00000031556
ENSCCAP00000015565
ENSCCAP00000012757
ENSCCAP00000030651
ENSCCAP00000037695
ENSCCAP00000022801
ENSCCAP00000022031
ENSCCAP00000005054
ENSCCAP00000010608
ENSCCAP00000012606
ENSCCAP00000007317
ENSCCAP00000004578
ENSCCAP00000028233
ENSCCAP00000019474
ENSCCAP00000033592
ENSCCAP00000004334
ENSCCAP00000004334
ENSCCAP00000006306
ENSCCAP00000025821
ENSCCAP00000027395
ENSCCAP00000030020
ENSCCAP00000020743
ENSCCAP00000032407
ENSCCAP00000005874
ENSCCAP00000023197
ENSCCAP00000039480
ENSCCAP00000027848
ENSCCAP00000012607
ENSCCAP00000004807
ENSCCAP00000004807
ENSCCAP00000008824
ENSCCAP00000026544
ENSCCAP00000016455
ENSCCAP00000035164
ENSCCAP00000011540
ENSCCAP00000006459
ENSCCAP00000015605
ENSCCAP00000003012
ENSCCAP00000031684
ENSCCAP00000031684
ENSCCAP00000038388
ENSCCAP00000003620
ENSCCAP00000025771
ENSCCAP00000032335
ENSCCAP00000031852
ENSCCAP00000019965
ENSCCAP00000004248
ENSCCAP00000029205
ENSCCAP00000019643
ENSCCAP00000023815
ENSCCAP00000006479
ENSCCAP00000027051
ENSCCAP00000031076
ENSCCAP00000038354
ENSCCAP00000023335
ENSCCAP00000022954
ENSCCAP00000028728
ENSCCAP00000005210
ENSCCAP00000040097
ENSCCAP00000019547
ENSCCAP00000024027
ENSCCAP00000028182
ENSCCAP00000029118
ENSCCAP00000029118
ENSCCAP00000037518
ENSCCAP00000015997
ENSCCAP00000026736
ENSCCAP00000036715
ENSCCAP00000040002
ENSCCAP00000005091
ENSCCAP00000030109
ENSCCAP00000026386
ENSCCAP00000014569
ENSCCAP00000019954
ENSCCAP00000003420
ENSCCAP00000022484
ENSCCAP00000039646
ENSCCAP00000023064
ENSCCAP00000003208
ENSCCAP00000037851
ENSCCAP00000031326
ENSCCAP00000003551
ENSCCAP00000002077
ENSCCAP00000032487
ENSCCAP00000032462
ENSCCAP00000008270
ENSCCAP00000026718
ENSCCAP00000016484
ENSCCAP00000029510
ENSCCAP00000038200
ENSCCAP00000031305
ENSCCAP00000004726
ENSCCAP00000003537
ENSCCAP00000013555
ENSCCAP00000031128
ENSCCAP00000003479
ENSCCAP00000034866
ENSCCAP00000036151
ENSCCAP00000025910
ENSCCAP00000029227
ENSCCAP00000021168
ENSCCAP00000010534
ENSCCAP00000015949
ENSCCAP00000013123
ENSCCAP00000036868
ENSCCAP00000033007
ENSCCAP00000020780
ENSCCAP00000024858
ENSCCAP00000020798
ENSCCAP00000001058
ENSCCAP00000001625
ENSCCAP00000001951
ENSCCAP00000028993
ENSCCAP00000018216
ENSCCAP00000018216
ENSCCAP00000036650
ENSCCAP00000000340
ENSCCAP00000021332
ENSCCAP00000029303
ENSCCAP00000026948
ENSCCAP00000026388
ENSCCAP00000004316
ENSCCAP00000007148
ENSCCAP00000040649
ENSCCAP00000023393
ENSCCAP00000033956
ENSCCAP00000006096
ENSCCAP00000017731
ENSCCAP00000038339
ENSCCAP00000007182
ENSCCAP00000007182
ENSCCAP00000000338
ENSCCAP00000013229
ENSCCAP00000024693
ENSCCAP00000040492
ENSCCAP00000011747
ENSCCAP00000036861
ENSCCAP00000011574
ENSCCAP00000013869
ENSCCAP00000002948
ENSCCAP00000000461
ENSCCAP00000002420
ENSCCAP00000029043
ENSCCAP00000021909
ENSCCAP00000023395
ENSCCAP00000016534
ENSCCAP00000016245
ENSCCAP00000038610
ENSCCAP00000010447
ENSCCAP00000019332
ENSCCAP00000009744
ENSCCAP00000017785
ENSCCAP00000003149
ENSCCAP00000027550
ENSCCAP00000012587
ENSCCAP00000007348
ENSCCAP00000010572
ENSCCAP00000010572
ENSCCAP00000024543
ENSCCAP00000003357
ENSCCAP00000038294
ENSCCAP00000038294
ENSCCAP00000001430
ENSCCAP00000003390
ENSCCAP00000007648
ENSCCAP00000022439
ENSCCAP00000013259
ENSCCAP00000026623
ENSCCAP00000037658
ENSCCAP00000020691
ENSCCAP00000030140
ENSCCAP00000003505
ENSCCAP00000038250
ENSCCAP00000002657
ENSCCAP00000029911

Cercocebus_atys

ENSCATP00000002100
ENSCATP00000005081
ENSCATP00000021534
ENSCATP00000003930
ENSCATP00000018921
ENSCATP00000009684
ENSCATP00000001630
ENSCATP00000003896
ENSCATP00000004317
ENSCATP00000038071
ENSCATP00000025367
ENSCATP00000044036
ENSCATP00000022624
ENSCATP00000037679
ENSCATP00000041314
ENSCATP00000004112
ENSCATP00000009808
ENSCATP00000020803
ENSCATP00000022174
ENSCATP00000033674
ENSCATP00000023231
ENSCATP00000019623
ENSCATP00000009785
ENSCATP00000043724
ENSCATP00000024175
ENSCATP00000039434
ENSCATP00000005554
ENSCATP00000017735
ENSCATP00000025784
ENSCATP00000036797
ENSCATP00000036797
ENSCATP00000009949
ENSCATP00000021467
ENSCATP00000019541
ENSCATP00000045071
ENSCATP00000032592
ENSCATP00000005462
ENSCATP00000034688
ENSCATP00000040090
ENSCATP00000038652
ENSCATP00000030514
ENSCATP00000026646
ENSCATP00000017885
ENSCATP00000041192
ENSCATP00000021539
ENSCATP00000044340
ENSCATP00000018885
ENSCATP00000004955
ENSCATP00000016709
ENSCATP00000037774
ENSCATP00000033322
ENSCATP00000021828
ENSCATP00000033392
ENSCATP00000039634
ENSCATP00000015931
ENSCATP00000045572
ENSCATP00000034944
ENSCATP00000011826
ENSCATP00000016798
ENSCATP00000033528
ENSCATP00000014738
ENSCATP00000026215
ENSCATP00000007644
ENSCATP00000007644
ENSCATP00000007256
ENSCATP00000034909
ENSCATP00000012750
ENSCATP00000007141
ENSCATP00000017156
ENSCATP00000042273
ENSCATP00000035566
ENSCATP00000035566
ENSCATP00000021310
ENSCATP00000007686
ENSCATP00000036886
ENSCATP00000037440
ENSCATP00000012921
ENSCATP00000039460
ENSCATP00000039460
ENSCATP00000039460
ENSCATP00000009917
ENSCATP00000032174
ENSCATP00000027451
ENSCATP00000039876
ENSCATP00000017216
ENSCATP00000027577
ENSCATP00000007118
ENSCATP00000007118
ENSCATP00000004516
ENSCATP00000013952
ENSCATP00000005150
ENSCATP00000014202
ENSCATP00000014726
ENSCATP00000021766
ENSCATP00000007319
ENSCATP00000012733
ENSCATP00000003500
ENSCATP00000017135
ENSCATP00000034935
ENSCATP00000015527
ENSCATP00000022621
ENSCATP00000022307
ENSCATP00000016035
ENSCATP00000022664
ENSCATP00000042111
ENSCATP00000043890
ENSCATP00000045527
ENSCATP00000045527
ENSCATP00000039357
ENSCATP00000015895
ENSCATP00000024915
ENSCATP00000024915
ENSCATP00000035326
ENSCATP00000013660
ENSCATP00000040566
ENSCATP00000018797
ENSCATP00000045482
ENSCATP00000039600
ENSCATP00000033305
ENSCATP00000042000
ENSCATP00000037091
ENSCATP00000007615
ENSCATP00000030089
ENSCATP00000006824
ENSCATP00000041168
ENSCATP00000019643
ENSCATP00000042572
ENSCATP00000016763
ENSCATP00000010376
ENSCATP00000026486
ENSCATP00000011279
ENSCATP00000024286
ENSCATP00000022186
ENSCATP00000027085
ENSCATP00000006412
ENSCATP00000024630
ENSCATP00000007436
ENSCATP00000036091
ENSCATP00000015575
ENSCATP00000015575
ENSCATP00000041271
ENSCATP00000039523
ENSCATP00000008906
ENSCATP00000042476
ENSCATP00000005306
ENSCATP00000044835
ENSCATP00000025690
ENSCATP00000043954
ENSCATP00000011914
ENSCATP00000022163
ENSCATP00000006039
ENSCATP00000006167
ENSCATP00000026559
ENSCATP00000004502
ENSCATP00000033486
ENSCATP00000016089
ENSCATP00000019325
ENSCATP00000024124
ENSCATP00000004767
ENSCATP00000004767
ENSCATP00000040799
ENSCATP00000041859
ENSCATP00000035639
ENSCATP00000025346
ENSCATP00000011054
ENSCATP00000017038
ENSCATP00000044937
ENSCATP00000040137
ENSCATP00000041517
ENSCATP00000002539
ENSCATP00000039995
ENSCATP00000009318
ENSCATP00000042033
ENSCATP00000027466
ENSCATP00000003032
ENSCATP00000013840
ENSCATP00000002459
ENSCATP00000029010
ENSCATP00000037150
ENSCATP00000030922
ENSCATP00000015906
ENSCATP00000015906
ENSCATP00000003003
ENSCATP00000035040
ENSCATP00000011169
ENSCATP00000012446
ENSCATP00000024590
ENSCATP00000019036
ENSCATP00000032002
ENSCATP00000007951
ENSCATP00000039102
ENSCATP00000032955
ENSCATP00000035167
ENSCATP00000005255
ENSCATP00000025777
ENSCATP00000016869
ENSCATP00000000977
ENSCATP00000032384
ENSCATP00000008320
ENSCATP00000037175
ENSCATP00000005180
ENSCATP00000020374
ENSCATP00000015659
ENSCATP00000044805
ENSCATP00000033647
ENSCATP00000025316
ENSCATP00000006786
ENSCATP00000034715
ENSCATP00000023441
ENSCATP00000008587
ENSCATP00000006938
ENSCATP00000037707
ENSCATP00000031108
ENSCATP00000045955
ENSCATP00000021307
ENSCATP00000043292
ENSCATP00000005991
ENSCATP00000010226
ENSCATP00000019361
ENSCATP00000042787
ENSCATP00000042787
ENSCATP00000005037
ENSCATP00000034384
ENSCATP00000016811
ENSCATP00000042648
ENSCATP00000005407
ENSCATP00000015991
ENSCATP00000004290
ENSCATP00000013549
ENSCATP00000007115
ENSCATP00000022270
ENSCATP00000000499
ENSCATP00000016876
ENSCATP00000020292
ENSCATP00000004527
ENSCATP00000025764
ENSCATP00000000804
ENSCATP00000029899
ENSCATP00000005112
ENSCATP00000029591
ENSCATP00000016306
ENSCATP00000008781
ENSCATP00000033358
ENSCATP00000037387
ENSCATP00000020853
ENSCATP00000016052
ENSCATP00000000237
ENSCATP00000034909
ENSCATP00000012750
ENSCATP00000030928
ENSCATP00000017584
ENSCATP00000005493
ENSCATP00000037438
ENSCATP00000029225
ENSCATP00000036461
ENSCATP00000010231
ENSCATP00000010231
ENSCATP00000021100
ENSCATP00000027976
ENSCATP00000001726
ENSCATP00000006544
ENSCATP00000034668
ENSCATP00000018395
ENSCATP00000016571
ENSCATP00000036320
ENSCATP00000027188
ENSCATP00000015456
ENSCATP00000013681
ENSCATP00000001297
ENSCATP00000019190
ENSCATP00000009597
ENSCATP00000022746
ENSCATP00000023930
ENSCATP00000023930
ENSCATP00000014722
ENSCATP00000038789
ENSCATP00000019872
ENSCATP00000039056
ENSCATP00000005827
ENSCATP00000043636
ENSCATP00000032658
ENSCATP00000042091
ENSCATP00000001894
ENSCATP00000015015
ENSCATP00000045772
ENSCATP00000010012
ENSCATP00000023731
ENSCATP00000025116
ENSCATP00000006035
ENSCATP00000010510
ENSCATP00000008966
ENSCATP00000043536
ENSCATP00000029267
ENSCATP00000018445
ENSCATP00000033009
ENSCATP00000002296
ENSCATP00000033141
ENSCATP00000030135
ENSCATP00000030135
ENSCATP00000012385
ENSCATP00000021266
ENSCATP00000029763
ENSCATP00000029763
ENSCATP00000033053
ENSCATP00000006149
ENSCATP00000026164
ENSCATP00000004393
ENSCATP00000037818
ENSCATP00000041029
ENSCATP00000045184
ENSCATP00000029350
ENSCATP00000028073
ENSCATP00000039276
ENSCATP00000018808
ENSCATP00000044154

Cervus_hanglu_yarkandensis

ENSCHYP00000030155
ENSCHYP00000025802
ENSCHYP00000033676
ENSCHYP00000034660
ENSCHYP00000026904
ENSCHYP00000025997
ENSCHYP00000037940
ENSCHYP00000036373
ENSCHYP00000040124
ENSCHYP00000039322
ENSCHYP00000026830
ENSCHYP00000034631
ENSCHYP00000037479
ENSCHYP00000026310
ENSCHYP00000034856
ENSCHYP00000036073
ENSCHYP00000040075
ENSCHYP00000040321
ENSCHYP00000020116
ENSCHYP00000027939
ENSCHYP00000039487
ENSCHYP00000038933
ENSCHYP00000033943
ENSCHYP00000016830
ENSCHYP00000037468
ENSCHYP00000015999
ENSCHYP00000015999
ENSCHYP00000016205
ENSCHYP00000037701
ENSCHYP00000008142
ENSCHYP00000038325
ENSCHYP00000022258
ENSCHYP00000025533
ENSCHYP00000015943
ENSCHYP00000038270
ENSCHYP00000005042
ENSCHYP00000018580
ENSCHYP00000020549
ENSCHYP00000035616
ENSCHYP00000021584
ENSCHYP00000027243
ENSCHYP00000014773
ENSCHYP00000014703
ENSCHYP00000022534
ENSCHYP00000028079
ENSCHYP00000035549
ENSCHYP00000023620
ENSCHYP00000031846
ENSCHYP00000031745
ENSCHYP00000030776
ENSCHYP00000031848
ENSCHYP00000029058
ENSCHYP00000030678
ENSCHYP00000026667
ENSCHYP00000022481
ENSCHYP00000028534
ENSCHYP00000036895
ENSCHYP00000027998
ENSCHYP00000040659
ENSCHYP00000028921
ENSCHYP00000026130
ENSCHYP00000020220
ENSCHYP00000019739
ENSCHYP00000015970
ENSCHYP00000037959
ENSCHYP00000038380
ENSCHYP00000038845
ENSCHYP00000014085
ENSCHYP00000032707
ENSCHYP00000025745
ENSCHYP00000018838
ENSCHYP00000003343
ENSCHYP00000030495
ENSCHYP00000007275
ENSCHYP00000037474
ENSCHYP00000027383
ENSCHYP00000013772
ENSCHYP00000018029
ENSCHYP00000022861
ENSCHYP00000022861
ENSCHYP00000012436
ENSCHYP00000039835
ENSCHYP00000004916
ENSCHYP00000011347
ENSCHYP00000034525
ENSCHYP00000034525
ENSCHYP00000019163
ENSCHYP00000007073
ENSCHYP00000026088
ENSCHYP00000013596
ENSCHYP00000030752
ENSCHYP00000030752
ENSCHYP00000030752
ENSCHYP00000005976
ENSCHYP00000038477
ENSCHYP00000040645
ENSCHYP00000022438
ENSCHYP00000018751
ENSCHYP00000031560
ENSCHYP00000039945
ENSCHYP00000016162
ENSCHYP00000016162
ENSCHYP00000034757
ENSCHYP00000036950
ENSCHYP00000033241
ENSCHYP00000036785
ENSCHYP00000001961
ENSCHYP00000005405
ENSCHYP00000016627
ENSCHYP00000000671
ENSCHYP00000034787
ENSCHYP00000032782
ENSCHYP00000039545
ENSCHYP00000008041
ENSCHYP00000024083
ENSCHYP00000020718
ENSCHYP00000007480
ENSCHYP00000007056
ENSCHYP00000022162
ENSCHYP00000028400
ENSCHYP00000028400
ENSCHYP00000038530
ENSCHYP00000023279
ENSCHYP00000034115
ENSCHYP00000009819
ENSCHYP00000039185
ENSCHYP00000018741
ENSCHYP00000031604
ENSCHYP00000008689
ENSCHYP00000032595
ENSCHYP00000028839
ENSCHYP00000018728
ENSCHYP00000001452
ENSCHYP00000028656
ENSCHYP00000013566
ENSCHYP00000026091
ENSCHYP00000029378
ENSCHYP00000022318
ENSCHYP00000026993
ENSCHYP00000026691
ENSCHYP00000018465
ENSCHYP00000026801
ENSCHYP00000014924
ENSCHYP00000014072
ENSCHYP00000026631
ENSCHYP00000003503
ENSCHYP00000003480
ENSCHYP00000036119
ENSCHYP00000010769
ENSCHYP00000035917
ENSCHYP00000018866
ENSCHYP00000034382
ENSCHYP00000019148
ENSCHYP00000019148
ENSCHYP00000028784
ENSCHYP00000001125
ENSCHYP00000008113
ENSCHYP00000017837
ENSCHYP00000029524
ENSCHYP00000018035
ENSCHYP00000003465
ENSCHYP00000024393
ENSCHYP00000032739
ENSCHYP00000008097
ENSCHYP00000010896
ENSCHYP00000017812
ENSCHYP00000012912
ENSCHYP00000006093
ENSCHYP00000021264
ENSCHYP00000025446
ENSCHYP00000035062
ENSCHYP00000019498
ENSCHYP00000021380
ENSCHYP00000021380
ENSCHYP00000014943
ENSCHYP00000000101
ENSCHYP00000038243
ENSCHYP00000036742
ENSCHYP00000035191
ENSCHYP00000036803
ENSCHYP00000021198
ENSCHYP00000002706
ENSCHYP00000002736
ENSCHYP00000031138
ENSCHYP00000033512
ENSCHYP00000018808
ENSCHYP00000018808
ENSCHYP00000001890
ENSCHYP00000006468
ENSCHYP00000013677
ENSCHYP00000034667
ENSCHYP00000004588
ENSCHYP00000023312
ENSCHYP00000018480
ENSCHYP00000036294
ENSCHYP00000036294
ENSCHYP00000023134
ENSCHYP00000023428
ENSCHYP00000024995
ENSCHYP00000006394
ENSCHYP00000007656
ENSCHYP00000040611
ENSCHYP00000024475
ENSCHYP00000037931
ENSCHYP00000005342
ENSCHYP00000020451
ENSCHYP00000036224
ENSCHYP00000023407
ENSCHYP00000022695
ENSCHYP00000010163
ENSCHYP00000020900
ENSCHYP00000016061
ENSCHYP00000016414
ENSCHYP00000026560
ENSCHYP00000038445
ENSCHYP00000009374
ENSCHYP00000019055
ENSCHYP00000031563
ENSCHYP00000027984
ENSCHYP00000015239
ENSCHYP00000015239
ENSCHYP00000039529
ENSCHYP00000015036
ENSCHYP00000002756
ENSCHYP00000002860
ENSCHYP00000010674
ENSCHYP00000035607
ENSCHYP00000013351
ENSCHYP00000003533
ENSCHYP00000000313
ENSCHYP00000007126
ENSCHYP00000035937
ENSCHYP00000002105
ENSCHYP00000035975
ENSCHYP00000038869
ENSCHYP00000009085
ENSCHYP00000014209
ENSCHYP00000017231
ENSCHYP00000001946
ENSCHYP00000026698
ENSCHYP00000037351
ENSCHYP00000017072
ENSCHYP00000017023
ENSCHYP00000038539
ENSCHYP00000037496
ENSCHYP00000038374
ENSCHYP00000039539
ENSCHYP00000038395
ENSCHYP00000038447
ENSCHYP00000038111
ENSCHYP00000017111
ENSCHYP00000016985
ENSCHYP00000037715
ENSCHYP00000038632
ENSCHYP00000039182
ENSCHYP00000038983
ENSCHYP00000039087
ENSCHYP00000027729
ENSCHYP00000038323
ENSCHYP00000039570
ENSCHYP00000002018
ENSCHYP00000039569
ENSCHYP00000006900
ENSCHYP00000017968
ENSCHYP00000018782
ENSCHYP00000017559
ENSCHYP00000008831
ENSCHYP00000016560
ENSCHYP00000012141
ENSCHYP00000025752
ENSCHYP00000012660
ENSCHYP00000013085
ENSCHYP00000012659
ENSCHYP00000006196
ENSCHYP00000010724
ENSCHYP00000036845
ENSCHYP00000020218
ENSCHYP00000003326
ENSCHYP00000037141
ENSCHYP00000036451
ENSCHYP00000007493
ENSCHYP00000023186
ENSCHYP00000002033
ENSCHYP00000002033
ENSCHYP00000017445
ENSCHYP00000001059
ENSCHYP00000022057
ENSCHYP00000024629
ENSCHYP00000032725
ENSCHYP00000017936
ENSCHYP00000018026
ENSCHYP00000029137
ENSCHYP00000034240
ENSCHYP00000022559
ENSCHYP00000018154
ENSCHYP00000031253
ENSCHYP00000020272
ENSCHYP00000032088
ENSCHYP00000027967
ENSCHYP00000026329
ENSCHYP00000026329
ENSCHYP00000028419
ENSCHYP00000027582
ENSCHYP00000035012
ENSCHYP00000007374
ENSCHYP00000017577
ENSCHYP00000001222
ENSCHYP00000022232
ENSCHYP00000002859
ENSCHYP00000017177
ENSCHYP00000007355
ENSCHYP00000006779
ENSCHYP00000015319
ENSCHYP00000006313
ENSCHYP00000013748
ENSCHYP00000037694
ENSCHYP00000024034
ENSCHYP00000010574
ENSCHYP00000023980
ENSCHYP00000004611
ENSCHYP00000004611
ENSCHYP00000031586
ENSCHYP00000002200
ENSCHYP00000007989
ENSCHYP00000002260
ENSCHYP00000002260
ENSCHYP00000009003
ENSCHYP00000007598
ENSCHYP00000020415
ENSCHYP00000020415
ENSCHYP00000024442
ENSCHYP00000016859
ENSCHYP00000036087
ENSCHYP00000038062
ENSCHYP00000014025
ENSCHYP00000012779
ENSCHYP00000017940
ENSCHYP00000033722
ENSCHYP00000021669
ENSCHYP00000011789
ENSCHYP00000005415
ENSCHYP00000001711

Choloepus_hoffmanni

ENSCHOP00000005743
ENSCHOP00000002074
ENSCHOP00000009388
ENSCHOP00000005347
ENSCHOP00000011979
ENSCHOP00000001581
ENSCHOP00000003909
ENSCHOP00000003348
ENSCHOP00000003740
ENSCHOP00000009683
ENSCHOP00000003855
ENSCHOP00000000736
ENSCHOP00000003112
ENSCHOP00000010898
ENSCHOP00000010120
ENSCHOP00000002049
ENSCHOP00000000931
ENSCHOP00000006619
ENSCHOP00000006619
ENSCHOP00000008648
ENSCHOP00000001779
ENSCHOP00000003320
ENSCHOP00000009946
ENSCHOP00000003577
ENSCHOP00000007910
ENSCHOP00000004838
ENSCHOP00000007781
ENSCHOP00000011558
ENSCHOP00000002662
ENSCHOP00000009260
ENSCHOP00000010251
ENSCHOP00000004253
ENSCHOP00000000713
ENSCHOP00000011519
ENSCHOP00000010404
ENSCHOP00000000640
ENSCHOP00000011193
ENSCHOP00000008800
ENSCHOP00000010643
ENSCHOP00000000577
ENSCHOP00000008208
ENSCHOP00000007684
ENSCHOP00000007684
ENSCHOP00000007643
ENSCHOP00000006321
ENSCHOP00000005415
ENSCHOP00000011894
ENSCHOP00000011894
ENSCHOP00000011894
ENSCHOP00000007208
ENSCHOP00000006414
ENSCHOP00000008399
ENSCHOP00000001877
ENSCHOP00000009815
ENSCHOP00000009393
ENSCHOP00000009393
ENSCHOP00000000401
ENSCHOP00000002968
ENSCHOP00000010135
ENSCHOP00000012308
ENSCHOP00000005980
ENSCHOP00000002291
ENSCHOP00000000418
ENSCHOP00000005919
ENSCHOP00000008451
ENSCHOP00000000958
ENSCHOP00000008562
ENSCHOP00000004963
ENSCHOP00000004963
ENSCHOP00000006654
ENSCHOP00000004735
ENSCHOP00000008098
ENSCHOP00000008098
ENSCHOP00000010839
ENSCHOP00000010832
ENSCHOP00000002686
ENSCHOP00000003364
ENSCHOP00000005792
ENSCHOP00000003179
ENSCHOP00000012128
ENSCHOP00000004107
ENSCHOP00000002134
ENSCHOP00000002134
ENSCHOP00000006706
ENSCHOP00000004333
ENSCHOP00000008051
ENSCHOP00000009453
ENSCHOP00000006122
ENSCHOP00000002702
ENSCHOP00000010918
ENSCHOP00000010514
ENSCHOP00000000886
ENSCHOP00000009949
ENSCHOP00000012408
ENSCHOP00000004047
ENSCHOP00000011987
ENSCHOP00000008894
ENSCHOP00000008894
ENSCHOP00000010534
ENSCHOP00000000410
ENSCHOP00000005068
ENSCHOP00000000061
ENSCHOP00000003697
ENSCHOP00000005429
ENSCHOP00000006207
ENSCHOP00000002404
ENSCHOP00000000752
ENSCHOP00000012228
ENSCHOP00000004619
ENSCHOP00000000035
ENSCHOP00000007461
ENSCHOP00000002126
ENSCHOP00000000512
ENSCHOP00000008934
ENSCHOP00000005717
ENSCHOP00000007304
ENSCHOP00000006612
ENSCHOP00000001223
ENSCHOP00000002527
ENSCHOP00000000859
ENSCHOP00000008855
ENSCHOP00000011864
ENSCHOP00000007770
ENSCHOP00000008834
ENSCHOP00000005863
ENSCHOP00000005077
ENSCHOP00000006608
ENSCHOP00000003818
ENSCHOP00000001316
ENSCHOP00000009271
ENSCHOP00000003868
ENSCHOP00000003868
ENSCHOP00000007397
ENSCHOP00000008583
ENSCHOP00000009547
ENSCHOP00000001268
ENSCHOP00000006152
ENSCHOP00000003715
ENSCHOP00000006209
ENSCHOP00000003817
ENSCHOP00000006194
ENSCHOP00000009152
ENSCHOP00000001786
ENSCHOP00000002762
ENSCHOP00000001509
ENSCHOP00000010097
ENSCHOP00000008505
ENSCHOP00000010929
ENSCHOP00000005595
ENSCHOP00000006291
ENSCHOP00000006291
ENSCHOP00000008729
ENSCHOP00000001379
ENSCHOP00000005558
ENSCHOP00000001814
ENSCHOP00000001876
ENSCHOP00000007321
ENSCHOP00000003650
ENSCHOP00000006255
ENSCHOP00000007043
ENSCHOP00000004174
ENSCHOP00000004174
ENSCHOP00000011757
ENSCHOP00000010356
ENSCHOP00000003118
ENSCHOP00000010935
ENSCHOP00000005641
ENSCHOP00000010702
ENSCHOP00000006607
ENSCHOP00000009413
ENSCHOP00000005686
ENSCHOP00000011092
ENSCHOP00000012221
ENSCHOP00000006130
ENSCHOP00000001409
ENSCHOP00000002886
ENSCHOP00000002886
ENSCHOP00000001886
ENSCHOP00000010633
ENSCHOP00000003716
ENSCHOP00000009080
ENSCHOP00000003616

Delphinapterus_leucas

ENSDLEP00000012750
ENSDLEP00000011452
ENSDLEP00000028068
ENSDLEP00000028070
ENSDLEP00000021222
ENSDLEP00000011501
ENSDLEP00000027384
ENSDLEP00000004400
ENSDLEP00000029640
ENSDLEP00000011004
ENSDLEP00000010100
ENSDLEP00000029423
ENSDLEP00000024975
ENSDLEP00000021283
ENSDLEP00000028955
ENSDLEP00000004508
ENSDLEP00000029653
ENSDLEP00000006115
ENSDLEP00000002151
ENSDLEP00000008825
ENSDLEP00000027147
ENSDLEP00000000352
ENSDLEP00000004717
ENSDLEP00000021044
ENSDLEP00000009386
ENSDLEP00000021723
ENSDLEP00000021723
ENSDLEP00000019431
ENSDLEP00000019944
ENSDLEP00000016782
ENSDLEP00000010027
ENSDLEP00000022827
ENSDLEP00000001190
ENSDLEP00000022085
ENSDLEP00000027753
ENSDLEP00000021276
ENSDLEP00000016179
ENSDLEP00000012150
ENSDLEP00000018154
ENSDLEP00000010634
ENSDLEP00000008216
ENSDLEP00000002995
ENSDLEP00000024456
ENSDLEP00000000910
ENSDLEP00000025152
ENSDLEP00000017624
ENSDLEP00000001489
ENSDLEP00000003676
ENSDLEP00000011385
ENSDLEP00000001127
ENSDLEP00000013058
ENSDLEP00000020429
ENSDLEP00000005214
ENSDLEP00000018591
ENSDLEP00000002272
ENSDLEP00000012925
ENSDLEP00000014173
ENSDLEP00000021048
ENSDLEP00000000680
ENSDLEP00000025296
ENSDLEP00000023415
ENSDLEP00000021732
ENSDLEP00000004114
ENSDLEP00000003314
ENSDLEP00000000990
ENSDLEP00000000990
ENSDLEP00000005864
ENSDLEP00000009191
ENSDLEP00000019099
ENSDLEP00000005178
ENSDLEP00000028079
ENSDLEP00000028079
ENSDLEP00000013601
ENSDLEP00000005920
ENSDLEP00000027910
ENSDLEP00000013169
ENSDLEP00000013169
ENSDLEP00000013169
ENSDLEP00000026197
ENSDLEP00000021814
ENSDLEP00000029151
ENSDLEP00000001995
ENSDLEP00000014233
ENSDLEP00000003489
ENSDLEP00000018913
ENSDLEP00000013561
ENSDLEP00000013561
ENSDLEP00000027424
ENSDLEP00000003050
ENSDLEP00000015252
ENSDLEP00000019368
ENSDLEP00000011463
ENSDLEP00000004166
ENSDLEP00000025811
ENSDLEP00000008566
ENSDLEP00000019542
ENSDLEP00000012531
ENSDLEP00000018757
ENSDLEP00000010576
ENSDLEP00000030635
ENSDLEP00000005425
ENSDLEP00000022669
ENSDLEP00000006432
ENSDLEP00000029251
ENSDLEP00000029251
ENSDLEP00000001735
ENSDLEP00000019807
ENSDLEP00000023087
ENSDLEP00000023087
ENSDLEP00000005622
ENSDLEP00000030094
ENSDLEP00000025653
ENSDLEP00000011669
ENSDLEP00000018257
ENSDLEP00000022833
ENSDLEP00000020962
ENSDLEP00000019056
ENSDLEP00000027204
ENSDLEP00000027668
ENSDLEP00000005155
ENSDLEP00000003216
ENSDLEP00000012945
ENSDLEP00000027860
ENSDLEP00000003483
ENSDLEP00000003336
ENSDLEP00000012068
ENSDLEP00000024028
ENSDLEP00000008021
ENSDLEP00000007946
ENSDLEP00000020622
ENSDLEP00000030851
ENSDLEP00000029702
ENSDLEP00000018683
ENSDLEP00000002354
ENSDLEP00000002354
ENSDLEP00000003331
ENSDLEP00000016098
ENSDLEP00000016123
ENSDLEP00000025286
ENSDLEP00000002821
ENSDLEP00000006382
ENSDLEP00000013253
ENSDLEP00000028048
ENSDLEP00000014849
ENSDLEP00000004789
ENSDLEP00000005077
ENSDLEP00000013481
ENSDLEP00000025977
ENSDLEP00000000720
ENSDLEP00000007496
ENSDLEP00000023080
ENSDLEP00000006872
ENSDLEP00000006099
ENSDLEP00000018198
ENSDLEP00000018198
ENSDLEP00000027469
ENSDLEP00000002881
ENSDLEP00000015208
ENSDLEP00000020901
ENSDLEP00000006855
ENSDLEP00000005121
ENSDLEP00000017921
ENSDLEP00000008389
ENSDLEP00000003936
ENSDLEP00000012348
ENSDLEP00000008823
ENSDLEP00000008823
ENSDLEP00000004174
ENSDLEP00000022499
ENSDLEP00000013271
ENSDLEP00000014071
ENSDLEP00000030847
ENSDLEP00000030847
ENSDLEP00000022891
ENSDLEP00000022812
ENSDLEP00000023443
ENSDLEP00000002345
ENSDLEP00000019466
ENSDLEP00000012560
ENSDLEP00000001094
ENSDLEP00000029890
ENSDLEP00000021798
ENSDLEP00000023372
ENSDLEP00000020191
ENSDLEP00000014567
ENSDLEP00000007369
ENSDLEP00000001716
ENSDLEP00000020192
ENSDLEP00000000197
ENSDLEP00000008657
ENSDLEP00000025740
ENSDLEP00000018177
ENSDLEP00000018186
ENSDLEP00000003713
ENSDLEP00000017054
ENSDLEP00000012957
ENSDLEP00000000328
ENSDLEP00000000328
ENSDLEP00000018762
ENSDLEP00000003948
ENSDLEP00000014058
ENSDLEP00000014092
ENSDLEP00000019540
ENSDLEP00000017942
ENSDLEP00000004465
ENSDLEP00000021159
ENSDLEP00000019637
ENSDLEP00000018028
ENSDLEP00000028876
ENSDLEP00000018009
ENSDLEP00000020454
ENSDLEP00000001436
ENSDLEP00000001436
ENSDLEP00000015269
ENSDLEP00000011202
ENSDLEP00000001023
ENSDLEP00000015112
ENSDLEP00000020284
ENSDLEP00000020579
ENSDLEP00000020846
ENSDLEP00000024246
ENSDLEP00000025832
ENSDLEP00000025961
ENSDLEP00000029504
ENSDLEP00000022025
ENSDLEP00000000544
ENSDLEP00000007372
ENSDLEP00000004296
ENSDLEP00000009746
ENSDLEP00000010523
ENSDLEP00000014078
ENSDLEP00000008779
ENSDLEP00000008335
ENSDLEP00000019522
ENSDLEP00000021282
ENSDLEP00000002195
ENSDLEP00000015393
ENSDLEP00000003189
ENSDLEP00000006004
ENSDLEP00000026354
ENSDLEP00000005996
ENSDLEP00000026315
ENSDLEP00000029884
ENSDLEP00000019203
ENSDLEP00000006496
ENSDLEP00000023012
ENSDLEP00000021823
ENSDLEP00000026634
ENSDLEP00000026634
ENSDLEP00000024483
ENSDLEP00000017673
ENSDLEP00000011232
ENSDLEP00000027752
ENSDLEP00000004003
ENSDLEP00000026375
ENSDLEP00000017798
ENSDLEP00000020638
ENSDLEP00000006998
ENSDLEP00000030477
ENSDLEP00000017657
ENSDLEP00000002260
ENSDLEP00000030021
ENSDLEP00000001388
ENSDLEP00000001388
ENSDLEP00000019246
ENSDLEP00000018758
ENSDLEP00000023753
ENSDLEP00000005810
ENSDLEP00000008533
ENSDLEP00000009780
ENSDLEP00000017475
ENSDLEP00000026943
ENSDLEP00000009170
ENSDLEP00000004266
ENSDLEP00000004962
ENSDLEP00000001539
ENSDLEP00000018923
ENSDLEP00000013801
ENSDLEP00000003656
ENSDLEP00000022289
ENSDLEP00000018419
ENSDLEP00000017766
ENSDLEP00000011045
ENSDLEP00000009760
ENSDLEP00000017679
ENSDLEP00000004120
ENSDLEP00000029166
ENSDLEP00000004108
ENSDLEP00000004108
ENSDLEP00000003893
ENSDLEP00000013346
ENSDLEP00000013346
ENSDLEP00000019076
ENSDLEP00000017674
ENSDLEP00000030948
ENSDLEP00000005122
ENSDLEP00000023410
ENSDLEP00000007060
ENSDLEP00000000592
ENSDLEP00000018224

Echinops_telfairi

ENSETEP00000006018
ENSETEP00000000243
ENSETEP00000007406
ENSETEP00000002315
ENSETEP00000001606
ENSETEP00000008507
ENSETEP00000006729
ENSETEP00000011035
ENSETEP00000007035
ENSETEP00000015661
ENSETEP00000005203
ENSETEP00000014638
ENSETEP00000003071
ENSETEP00000008504
ENSETEP00000005512
ENSETEP00000014506
ENSETEP00000013479
ENSETEP00000007365
ENSETEP00000016465
ENSETEP00000014676
ENSETEP00000015584
ENSETEP00000009839
ENSETEP00000009839
ENSETEP00000007930
ENSETEP00000002085
ENSETEP00000016455
ENSETEP00000008508
ENSETEP00000006171
ENSETEP00000002684
ENSETEP00000012280
ENSETEP00000003931
ENSETEP00000007631
ENSETEP00000002805
ENSETEP00000013017
ENSETEP00000003943
ENSETEP00000014869
ENSETEP00000009456
ENSETEP00000005783
ENSETEP00000012230
ENSETEP00000016069
ENSETEP00000007811
ENSETEP00000012068
ENSETEP00000013679
ENSETEP00000000584
ENSETEP00000006062
ENSETEP00000008082
ENSETEP00000006908
ENSETEP00000010048
ENSETEP00000002255
ENSETEP00000006372
ENSETEP00000012952
ENSETEP00000000907
ENSETEP00000011534
ENSETEP00000004780
ENSETEP00000006118
ENSETEP00000009173
ENSETEP00000009173
ENSETEP00000011807
ENSETEP00000016060
ENSETEP00000014518
ENSETEP00000005514
ENSETEP00000016430
ENSETEP00000016430
ENSETEP00000016430
ENSETEP00000001053
ENSETEP00000003999
ENSETEP00000015939
ENSETEP00000001429
ENSETEP00000005268
ENSETEP00000013167
ENSETEP00000001902
ENSETEP00000006484
ENSETEP00000013090
ENSETEP00000012158
ENSETEP00000014605
ENSETEP00000003664
ENSETEP00000004732
ENSETEP00000002921
ENSETEP00000003722
ENSETEP00000007941
ENSETEP00000015294
ENSETEP00000010357
ENSETEP00000004237
ENSETEP00000007002
ENSETEP00000011316
ENSETEP00000011316
ENSETEP00000014740
ENSETEP00000012944
ENSETEP00000016362
ENSETEP00000003354
ENSETEP00000002589
ENSETEP00000006165
ENSETEP00000007864
ENSETEP00000010238
ENSETEP00000004397
ENSETEP00000015025
ENSETEP00000004254
ENSETEP00000004923
ENSETEP00000011595
ENSETEP00000013156
ENSETEP00000003412
ENSETEP00000015473
ENSETEP00000016336
ENSETEP00000000372
ENSETEP00000011071
ENSETEP00000001871
ENSETEP00000010929
ENSETEP00000002778
ENSETEP00000007635
ENSETEP00000013870
ENSETEP00000004395
ENSETEP00000001102
ENSETEP00000007895
ENSETEP00000006456
ENSETEP00000006456
ENSETEP00000007806
ENSETEP00000011690
ENSETEP00000003291
ENSETEP00000008700
ENSETEP00000012467
ENSETEP00000010120
ENSETEP00000013386
ENSETEP00000001424
ENSETEP00000009383
ENSETEP00000012085
ENSETEP00000015724
ENSETEP00000005815
ENSETEP00000000357
ENSETEP00000008071
ENSETEP00000002804
ENSETEP00000014126
ENSETEP00000015023
ENSETEP00000015454
ENSETEP00000002816
ENSETEP00000007561
ENSETEP00000003196
ENSETEP00000003196
ENSETEP00000007231
ENSETEP00000000840
ENSETEP00000009692
ENSETEP00000010783
ENSETEP00000011734
ENSETEP00000011734
ENSETEP00000007346
ENSETEP00000016019
ENSETEP00000006882
ENSETEP00000000167
ENSETEP00000003888
ENSETEP00000005072
ENSETEP00000011533
ENSETEP00000009378
ENSETEP00000012082
ENSETEP00000010562
ENSETEP00000000346
ENSETEP00000012429
ENSETEP00000007086
ENSETEP00000014826
ENSETEP00000005107
ENSETEP00000000898
ENSETEP00000005381
ENSETEP00000000823
ENSETEP00000015337
ENSETEP00000001851
ENSETEP00000013883
ENSETEP00000010620
ENSETEP00000013147
ENSETEP00000007783
ENSETEP00000000607
ENSETEP00000004807
ENSETEP00000014857
ENSETEP00000009980
ENSETEP00000008120
ENSETEP00000016071
ENSETEP00000016071
ENSETEP00000005514
ENSETEP00000010289
ENSETEP00000005695
ENSETEP00000008185
ENSETEP00000001167
ENSETEP00000001346
ENSETEP00000011049
ENSETEP00000000493
ENSETEP00000011679
ENSETEP00000016379
ENSETEP00000005205
ENSETEP00000001447
ENSETEP00000003539
ENSETEP00000000865
ENSETEP00000005839
ENSETEP00000002227
ENSETEP00000010527
ENSETEP00000011053
ENSETEP00000007870
ENSETEP00000002004
ENSETEP00000001409
ENSETEP00000007871
ENSETEP00000016507
ENSETEP00000013404
ENSETEP00000014513
ENSETEP00000011731
ENSETEP00000007209
ENSETEP00000009687
ENSETEP00000011573
ENSETEP00000003489
ENSETEP00000009491
ENSETEP00000014289
ENSETEP00000016273
ENSETEP00000013793
ENSETEP00000012581
ENSETEP00000010485
ENSETEP00000008911
ENSETEP00000014827
ENSETEP00000005189
ENSETEP00000016543
ENSETEP00000005529
ENSETEP00000012632
ENSETEP00000015040
ENSETEP00000012152
ENSETEP00000016414
ENSETEP00000015863
ENSETEP00000010605
ENSETEP00000007499
ENSETEP00000007126
ENSETEP00000012089
ENSETEP00000008092
ENSETEP00000008092
ENSETEP00000000190
ENSETEP00000013658
ENSETEP00000010149
ENSETEP00000000746
ENSETEP00000000902
ENSETEP00000009252
ENSETEP00000009007
ENSETEP00000016494
ENSETEP00000009644
ENSETEP00000008786
ENSETEP00000004661
ENSETEP00000003590
ENSETEP00000003590
ENSETEP00000013611
ENSETEP00000007465
ENSETEP00000013494
ENSETEP00000000119
ENSETEP00000015618
ENSETEP00000006688
ENSETEP00000006239
ENSETEP00000003345
ENSETEP00000002145
ENSETEP00000008435
ENSETEP00000003560
ENSETEP00000012167
ENSETEP00000013467
ENSETEP00000002875
ENSETEP00000010732
ENSETEP00000012387
ENSETEP00000010219
ENSETEP00000011776
ENSETEP00000011647
ENSETEP00000011647
ENSETEP00000000431
ENSETEP00000009510
ENSETEP00000016548
ENSETEP00000016548
ENSETEP00000000953
ENSETEP00000010941
ENSETEP00000010941
ENSETEP00000007862
ENSETEP00000013062
ENSETEP00000011644
ENSETEP00000013634
ENSETEP00000011190
ENSETEP00000012733
ENSETEP00000004908

Equus_asinus

ENSEASP00005014655
ENSEASP00005048082
ENSEASP00005011593
ENSEASP00005032558
ENSEASP00005041085
ENSEASP00005032867
ENSEASP00005011606
ENSEASP00005032460
ENSEASP00005038184
ENSEASP00005055056
ENSEASP00005022255
ENSEASP00005023793
ENSEASP00005023757
ENSEASP00005010873
ENSEASP00005063188
ENSEASP00005028095
ENSEASP00005052370
ENSEASP00005000131
ENSEASP00005005220
ENSEASP00005059332
ENSEASP00005045966
ENSEASP00005024633
ENSEASP00005032404
ENSEASP00005033953
ENSEASP00005055695
ENSEASP00005062382
ENSEASP00005033928
ENSEASP00005038313
ENSEASP00005038313
ENSEASP00005047588
ENSEASP00005023958
ENSEASP00005014938
ENSEASP00005015478
ENSEASP00005038366
ENSEASP00005013070
ENSEASP00005030642
ENSEASP00005044957
ENSEASP00005033417
ENSEASP00005041603
ENSEASP00005035958
ENSEASP00005056933
ENSEASP00005008006
ENSEASP00005027879
ENSEASP00005032247
ENSEASP00005061944
ENSEASP00005062992
ENSEASP00005045229
ENSEASP00005056039
ENSEASP00005019199
ENSEASP00005042105
ENSEASP00005000495
ENSEASP00005037093
ENSEASP00005023473
ENSEASP00005061021
ENSEASP00005031681
ENSEASP00005038006
ENSEASP00005042846
ENSEASP00005007136
ENSEASP00005019037
ENSEASP00005058229
ENSEASP00005052269
ENSEASP00005042410
ENSEASP00005058013
ENSEASP00005039468
ENSEASP00005060852
ENSEASP00005054713
ENSEASP00005049069
ENSEASP00005050578
ENSEASP00005038620
ENSEASP00005060802
ENSEASP00005019545
ENSEASP00005033980
ENSEASP00005033980
ENSEASP00005049187
ENSEASP00005031915
ENSEASP00005024986
ENSEASP00005040276
ENSEASP00005038613
ENSEASP00005008525
ENSEASP00005008525
ENSEASP00005033793
ENSEASP00005010525
ENSEASP00005012338
ENSEASP00005012323
ENSEASP00005012367
ENSEASP00005017809
ENSEASP00005017809
ENSEASP00005017809
ENSEASP00005045001
ENSEASP00005029150
ENSEASP00005042161
ENSEASP00005004662
ENSEASP00005027483
ENSEASP00005050054
ENSEASP00005049897
ENSEASP00005033794
ENSEASP00005033794
ENSEASP00005017054
ENSEASP00005016365
ENSEASP00005004464
ENSEASP00005018050
ENSEASP00005058397
ENSEASP00005042822
ENSEASP00005027799
ENSEASP00005015865
ENSEASP00005050782
ENSEASP00005040228
ENSEASP00005039435
ENSEASP00005015898
ENSEASP00005032516
ENSEASP00005061394
ENSEASP00005048560
ENSEASP00005032087
ENSEASP00005032087
ENSEASP00005032060
ENSEASP00005018882
ENSEASP00005038744
ENSEASP00005038744
ENSEASP00005047624
ENSEASP00005012027
ENSEASP00005012863
ENSEASP00005049918
ENSEASP00005001438
ENSEASP00005033187
ENSEASP00005049413
ENSEASP00005003155
ENSEASP00005062565
ENSEASP00005007470
ENSEASP00005062250
ENSEASP00005000444
ENSEASP00005022243
ENSEASP00005009923
ENSEASP00005055896
ENSEASP00005030359
ENSEASP00005003714
ENSEASP00005061344
ENSEASP00005060000
ENSEASP00005009777
ENSEASP00005058719
ENSEASP00005028846
ENSEASP00005063140
ENSEASP00005016515
ENSEASP00005034049
ENSEASP00005034049
ENSEASP00005052432
ENSEASP00005004095
ENSEASP00005056644
ENSEASP00005014899
ENSEASP00005005814
ENSEASP00005010586
ENSEASP00005042992
ENSEASP00005040417
ENSEASP00005026045
ENSEASP00005040393
ENSEASP00005042155
ENSEASP00005016572
ENSEASP00005050024
ENSEASP00005044690
ENSEASP00005013818
ENSEASP00005050066
ENSEASP00005047862
ENSEASP00005060697
ENSEASP00005060697
ENSEASP00005045457
ENSEASP00005046426
ENSEASP00005022030
ENSEASP00005001028
ENSEASP00005002741
ENSEASP00005039541
ENSEASP00005005407
ENSEASP00005004252
ENSEASP00005051228
ENSEASP00005038642
ENSEASP00005058001
ENSEASP00005054673
ENSEASP00005010403
ENSEASP00005046690
ENSEASP00005046690
ENSEASP00005042729
ENSEASP00005059293
ENSEASP00005049866
ENSEASP00005040513
ENSEASP00005015257
ENSEASP00005048082
ENSEASP00005000316
ENSEASP00005029918
ENSEASP00005029918
ENSEASP00005045995
ENSEASP00005054519
ENSEASP00005025527
ENSEASP00005011162
ENSEASP00005021564
ENSEASP00005000573
ENSEASP00005056301
ENSEASP00005045188
ENSEASP00005057373
ENSEASP00005024230
ENSEASP00005038133
ENSEASP00005005459
ENSEASP00005029088
ENSEASP00005025664
ENSEASP00005011500
ENSEASP00005028654
ENSEASP00005031429
ENSEASP00005020961
ENSEASP00005052545
ENSEASP00005000460
ENSEASP00005049105
ENSEASP00005045146
ENSEASP00005058915
ENSEASP00005032674
ENSEASP00005021273
ENSEASP00005022080
ENSEASP00005010100
ENSEASP00005047687
ENSEASP00005025892
ENSEASP00005036718
ENSEASP00005035277
ENSEASP00005040135
ENSEASP00005024229
ENSEASP00005035077
ENSEASP00005015854
ENSEASP00005005504
ENSEASP00005041595
ENSEASP00005013439
ENSEASP00005056328
ENSEASP00005023807
ENSEASP00005031937
ENSEASP00005031908
ENSEASP00005012778
ENSEASP00005059830
ENSEASP00005057359
ENSEASP00005012277
ENSEASP00005041502
ENSEASP00005040619
ENSEASP00005013365
ENSEASP00005023582
ENSEASP00005042069
ENSEASP00005017277
ENSEASP00005018100
ENSEASP00005037484
ENSEASP00005022917
ENSEASP00005001307
ENSEASP00005047258
ENSEASP00005053106
ENSEASP00005057189
ENSEASP00005062782
ENSEASP00005024672
ENSEASP00005049227
ENSEASP00005017392
ENSEASP00005012405
ENSEASP00005030747
ENSEASP00005038035
ENSEASP00005060894
ENSEASP00005058795
ENSEASP00005020728
ENSEASP00005031915
ENSEASP00005004280
ENSEASP00005014127
ENSEASP00005043375
ENSEASP00005040539
ENSEASP00005023201
ENSEASP00005037318
ENSEASP00005016081
ENSEASP00005016081
ENSEASP00005003305
ENSEASP00005045032
ENSEASP00005015883
ENSEASP00005029230
ENSEASP00005010404
ENSEASP00005051098
ENSEASP00005044857
ENSEASP00005056216
ENSEASP00005041580
ENSEASP00005002143
ENSEASP00005034934
ENSEASP00005034074
ENSEASP00005012166
ENSEASP00005031386
ENSEASP00005039182
ENSEASP00005021376
ENSEASP00005021376
ENSEASP00005055115
ENSEASP00005061120
ENSEASP00005018552
ENSEASP00005061144
ENSEASP00005020127
ENSEASP00005056971
ENSEASP00005041380
ENSEASP00005033525
ENSEASP00005049760
ENSEASP00005043794
ENSEASP00005016913
ENSEASP00005035877
ENSEASP00005058577
ENSEASP00005046074
ENSEASP00005046480
ENSEASP00005056908
ENSEASP00005008328
ENSEASP00005033386
ENSEASP00005056828
ENSEASP00005002327
ENSEASP00005046614
ENSEASP00005060405
ENSEASP00005052271
ENSEASP00005042309
ENSEASP00005018369
ENSEASP00005018369
ENSEASP00005022340
ENSEASP00005038867
ENSEASP00005006788
ENSEASP00005006788
ENSEASP00005003679
ENSEASP00005042666
ENSEASP00005048993
ENSEASP00005056631
ENSEASP00005017774
ENSEASP00005007330
ENSEASP00005045551
ENSEASP00005011301
ENSEASP00005039804
ENSEASP00005051706
ENSEASP00005037764

Equus_caballus

ENSECAG00000009963
ENSECAG00000037753
ENSECAG00000006500
ENSECAG00000009334
ENSECAG00000015490
ENSECAG00000002171
ENSECAG00000016339
ENSECAG00000017495
ENSECAG00000033234
ENSECAG00000008330
ENSECAG00000035101
ENSECAG00000015497
ENSECAG00000058470
ENSECAG00000004913
ENSECAG00000023417
ENSECAG00000019138
ENSECAG00000003159
ENSECAG00000022289
ENSECAG00000015140
ENSECAG00000023012
ENSECAG00000015233
ENSECAG00000006314
ENSECAG00000023333
ENSECAG00000009607
ENSECAG00000017301
ENSECAG00000034866
ENSECAG00000023399
ENSECAG00000023399
ENSECAG00000018716
ENSECAG00000018004
ENSECAG00000022268
ENSECAG00000021550
ENSECAG00000013392
ENSECAG00000034522
ENSECAG00000022211
ENSECAG00000012429
ENSECAG00000013633
ENSECAG00000011885
ENSECAG00000007401
ENSECAG00000015794
ENSECAG00000009343
ENSECAG00000001129
ENSECAG00000011335
ENSECAG00000033730
ENSECAG00000036937
ENSECAG00000036414
ENSECAG00000047614
ENSECAG00000037420
ENSECAG00000000873
ENSECAG00000033752
ENSECAG00000009036
ENSECAG00000040762
ENSECAG00000040697
ENSECAG00000006623
ENSECAG00000018006
ENSECAG00000009018
ENSECAG00000059484
ENSECAG00000000479
ENSECAG00000003067
ENSECAG00000020284
ENSECAG00000013028
ENSECAG00000008737
ENSECAG00000020763
ENSECAG00000015294
ENSECAG00000016228
ENSECAG00000021132
ENSECAG00000018724
ENSECAG00000011823
ENSECAG00000018058
ENSECAG00000010232
ENSECAG00000021028
ENSECAG00000020245
ENSECAG00000024967
ENSECAG00000024967
ENSECAG00000027835
ENSECAG00000041930
ENSECAG00000024611
ENSECAG00000007441
ENSECAG00000013682
ENSECAG00000003462
ENSECAG00000003462
ENSECAG00000023039
ENSECAG00000040136
ENSECAG00000021778
ENSECAG00000052567
ENSECAG00000039673
ENSECAG00000058364
ENSECAG00000037149
ENSECAG00000017850
ENSECAG00000017850
ENSECAG00000017850
ENSECAG00000022696
ENSECAG00000019420
ENSECAG00000018337
ENSECAG00000018573
ENSECAG00000015484
ENSECAG00000015927
ENSECAG00000039010
ENSECAG00000022537
ENSECAG00000022537
ENSECAG00000012643
ENSECAG00000013432
ENSECAG00000021914
ENSECAG00000010048
ENSECAG00000001775
ENSECAG00000024419
ENSECAG00000020716
ENSECAG00000024746
ENSECAG00000000122
ENSECAG00000020035
ENSECAG00000016983
ENSECAG00000016717
ENSECAG00000031771
ENSECAG00000010544
ENSECAG00000024906
ENSECAG00000024906
ENSECAG00000019055
ENSECAG00000021019
ENSECAG00000026896
ENSECAG00000026896
ENSECAG00000022368
ENSECAG00000011871
ENSECAG00000011293
ENSECAG00000012898
ENSECAG00000031449
ENSECAG00000018569
ENSECAG00000040039
ENSECAG00000015492
ENSECAG00000038988
ENSECAG00000024279
ENSECAG00000010925
ENSECAG00000001106
ENSECAG00000015261
ENSECAG00000010648
ENSECAG00000017375
ENSECAG00000013989
ENSECAG00000018610
ENSECAG00000002827
ENSECAG00000020894
ENSECAG00000012463
ENSECAG00000015878
ENSECAG00000001570
ENSECAG00000003094
ENSECAG00000013155
ENSECAG00000013155
ENSECAG00000034095
ENSECAG00000017128
ENSECAG00000013555
ENSECAG00000013157
ENSECAG00000010215
ENSECAG00000030351
ENSECAG00000028699
ENSECAG00000015946
ENSECAG00000019779
ENSECAG00000011080
ENSECAG00000059176
ENSECAG00000034419
ENSECAG00000023509
ENSECAG00000017829
ENSECAG00000018111
ENSECAG00000032004
ENSECAG00000012440
ENSECAG00000009011
ENSECAG00000009011
ENSECAG00000018269
ENSECAG00000019767
ENSECAG00000038997
ENSECAG00000015074
ENSECAG00000010818
ENSECAG00000018135
ENSECAG00000023951
ENSECAG00000005241
ENSECAG00000025065
ENSECAG00000014880
ENSECAG00000031722
ENSECAG00000035596
ENSECAG00000016272
ENSECAG00000018264
ENSECAG00000010286
ENSECAG00000010286
ENSECAG00000020881
ENSECAG00000018419
ENSECAG00000031944
ENSECAG00000020100
ENSECAG00000037753
ENSECAG00000021415
ENSECAG00000021540
ENSECAG00000021540
ENSECAG00000016003
ENSECAG00000015745
ENSECAG00000020071
ENSECAG00000019219
ENSECAG00000021122
ENSECAG00000053157
ENSECAG00000024243
ENSECAG00000038631
ENSECAG00000024233
ENSECAG00000003619
ENSECAG00000008684
ENSECAG00000007772
ENSECAG00000012450
ENSECAG00000011180
ENSECAG00000012032
ENSECAG00000016432
ENSECAG00000047405
ENSECAG00000023992
ENSECAG00000018091
ENSECAG00000020088
ENSECAG00000020438
ENSECAG00000005529
ENSECAG00000016756
ENSECAG00000008197
ENSECAG00000020093
ENSECAG00000019320
ENSECAG00000017525
ENSECAG00000017393
ENSECAG00000035543
ENSECAG00000015089
ENSECAG00000022278
ENSECAG00000026949
ENSECAG00000012876
ENSECAG00000021008
ENSECAG00000000458
ENSECAG00000035298
ENSECAG00000038352
ENSECAG00000032839
ENSECAG00000057449
ENSECAG00000016096
ENSECAG00000030281
ENSECAG00000040478
ENSECAG00000059877
ENSECAG00000058216
ENSECAG00000022383
ENSECAG00000010285
ENSECAG00000012206
ENSECAG00000019737
ENSECAG00000013878
ENSECAG00000039902
ENSECAG00000008703
ENSECAG00000005327
ENSECAG00000006714
ENSECAG00000022463
ENSECAG00000057564
ENSECAG00000042902
ENSECAG00000021343
ENSECAG00000012510
ENSECAG00000019935
ENSECAG00000007985
ENSECAG00000026831
ENSECAG00000013662
ENSECAG00000013290
ENSECAG00000008105
ENSECAG00000000593
ENSECAG00000041930
ENSECAG00000007438
ENSECAG00000009564
ENSECAG00000019849
ENSECAG00000000196
ENSECAG00000011511
ENSECAG00000011511
ENSECAG00000020238
ENSECAG00000005506
ENSECAG00000015770
ENSECAG00000004979
ENSECAG00000033689
ENSECAG00000022420
ENSECAG00000016984
ENSECAG00000014484
ENSECAG00000007734
ENSECAG00000019682
ENSECAG00000019015
ENSECAG00000006481
ENSECAG00000041748
ENSECAG00000008029
ENSECAG00000008029
ENSECAG00000055241
ENSECAG00000004400
ENSECAG00000021489
ENSECAG00000000034
ENSECAG00000011995
ENSECAG00000014225
ENSECAG00000002958
ENSECAG00000021051
ENSECAG00000009744
ENSECAG00000034219
ENSECAG00000038836
ENSECAG00000040129
ENSECAG00000037055
ENSECAG00000007061
ENSECAG00000012751
ENSECAG00000011897
ENSECAG00000009514
ENSECAG00000007825
ENSECAG00000008669
ENSECAG00000023566
ENSECAG00000018049
ENSECAG00000017949
ENSECAG00000005213
ENSECAG00000030892
ENSECAG00000030892
ENSECAG00000006251
ENSECAG00000005563
ENSECAG00000017657
ENSECAG00000007798
ENSECAG00000007798
ENSECAG00000026948
ENSECAG00000024815
ENSECAG00000002831
ENSECAG00000002831
ENSECAG00000015909
ENSECAG00000004612
ENSECAG00000016436
ENSECAG00000024812
ENSECAG00000020809
ENSECAG00000026832
ENSECAG00000020158
ENSECAG00000014504
ENSECAG00000011486
ENSECAG00000019237
ENSECAG00000057255

Erinaceus_europaeus

ENSEEUP00000000485
ENSEEUP00000009077
ENSEEUP00000003868
ENSEEUP00000008760
ENSEEUP00000012493
ENSEEUP00000003546
ENSEEUP00000010555
ENSEEUP00000002015
ENSEEUP00000005417
ENSEEUP00000009492
ENSEEUP00000011198
ENSEEUP00000004555
ENSEEUP00000002882
ENSEEUP00000013725
ENSEEUP00000005963
ENSEEUP00000004920
ENSEEUP00000010550
ENSEEUP00000014552
ENSEEUP00000004173
ENSEEUP00000012408
ENSEEUP00000012408
ENSEEUP00000012430
ENSEEUP00000001310
ENSEEUP00000013599
ENSEEUP00000002334
ENSEEUP00000007042
ENSEEUP00000008239
ENSEEUP00000010922
ENSEEUP00000011865
ENSEEUP00000011310
ENSEEUP00000002897
ENSEEUP00000014305
ENSEEUP00000006894
ENSEEUP00000007139
ENSEEUP00000000975
ENSEEUP00000005766
ENSEEUP00000011274
ENSEEUP00000001535
ENSEEUP00000010365
ENSEEUP00000006478
ENSEEUP00000004537
ENSEEUP00000003363
ENSEEUP00000012216
ENSEEUP00000005784
ENSEEUP00000006209
ENSEEUP00000012421
ENSEEUP00000006602
ENSEEUP00000012197
ENSEEUP00000014029
ENSEEUP00000003495
ENSEEUP00000007649
ENSEEUP00000005933
ENSEEUP00000012656
ENSEEUP00000013250
ENSEEUP00000013250
ENSEEUP00000010083
ENSEEUP00000009744
ENSEEUP00000008570
ENSEEUP00000005607
ENSEEUP00000005092
ENSEEUP00000011128
ENSEEUP00000001914
ENSEEUP00000003634
ENSEEUP00000007501
ENSEEUP00000001441
ENSEEUP00000010259
ENSEEUP00000008639
ENSEEUP00000012753
ENSEEUP00000001047
ENSEEUP00000007342
ENSEEUP00000007342
ENSEEUP00000000455
ENSEEUP00000008138
ENSEEUP00000012968
ENSEEUP00000010475
ENSEEUP00000009701
ENSEEUP00000011601
ENSEEUP00000008779
ENSEEUP00000003413
ENSEEUP00000002240
ENSEEUP00000013409
ENSEEUP00000009157
ENSEEUP00000013866
ENSEEUP00000008370
ENSEEUP00000002980
ENSEEUP00000001366
ENSEEUP00000009458
ENSEEUP00000009458
ENSEEUP00000005632
ENSEEUP00000010700
ENSEEUP00000013242
ENSEEUP00000013242
ENSEEUP00000000140
ENSEEUP00000011765
ENSEEUP00000001124
ENSEEUP00000005233
ENSEEUP00000013182
ENSEEUP00000004921
ENSEEUP00000000791
ENSEEUP00000008435
ENSEEUP00000013961
ENSEEUP00000003610
ENSEEUP00000003511
ENSEEUP00000012813
ENSEEUP00000013708
ENSEEUP00000010898
ENSEEUP00000014302
ENSEEUP00000006868
ENSEEUP00000005259
ENSEEUP00000005259
ENSEEUP00000002772
ENSEEUP00000003079
ENSEEUP00000001569
ENSEEUP00000000800
ENSEEUP00000004645
ENSEEUP00000007395
ENSEEUP00000002915
ENSEEUP00000005445
ENSEEUP00000001869
ENSEEUP00000002288
ENSEEUP00000012726
ENSEEUP00000012260
ENSEEUP00000010248
ENSEEUP00000003795
ENSEEUP00000014247
ENSEEUP00000007874
ENSEEUP00000002547
ENSEEUP00000008634
ENSEEUP00000003421
ENSEEUP00000001915
ENSEEUP00000013731
ENSEEUP00000007809
ENSEEUP00000010845
ENSEEUP00000003943
ENSEEUP00000002680
ENSEEUP00000002680
ENSEEUP00000006684
ENSEEUP00000005423
ENSEEUP00000013074
ENSEEUP00000001193
ENSEEUP00000012487
ENSEEUP00000014336
ENSEEUP00000013031
ENSEEUP00000005470
ENSEEUP00000011516
ENSEEUP00000013354
ENSEEUP00000004748
ENSEEUP00000010863
ENSEEUP00000007695
ENSEEUP00000002668
ENSEEUP00000002058
ENSEEUP00000001659
ENSEEUP00000013821
ENSEEUP00000010052
ENSEEUP00000001210
ENSEEUP00000000717
ENSEEUP00000008657
ENSEEUP00000003430
ENSEEUP00000000103
ENSEEUP00000001852
ENSEEUP00000000180
ENSEEUP00000001089
ENSEEUP00000003634
ENSEEUP00000006259
ENSEEUP00000006020
ENSEEUP00000008023
ENSEEUP00000003836
ENSEEUP00000006731
ENSEEUP00000010720
ENSEEUP00000012547
ENSEEUP00000005530
ENSEEUP00000009289
ENSEEUP00000000547
ENSEEUP00000003586
ENSEEUP00000000617
ENSEEUP00000008253
ENSEEUP00000008388
ENSEEUP00000004723
ENSEEUP00000004571
ENSEEUP00000002655
ENSEEUP00000010208
ENSEEUP00000002968
ENSEEUP00000010722
ENSEEUP00000008110
ENSEEUP00000014542
ENSEEUP00000010331
ENSEEUP00000010861
ENSEEUP00000004959
ENSEEUP00000014262
ENSEEUP00000000504
ENSEEUP00000014248
ENSEEUP00000002019
ENSEEUP00000010083
ENSEEUP00000003696
ENSEEUP00000003722
ENSEEUP00000014246
ENSEEUP00000008529
ENSEEUP00000006291
ENSEEUP00000007855
ENSEEUP00000012026
ENSEEUP00000009407
ENSEEUP00000000880
ENSEEUP00000001490
ENSEEUP00000011461
ENSEEUP00000006854
ENSEEUP00000003406
ENSEEUP00000008998
ENSEEUP00000013130
ENSEEUP00000013130
ENSEEUP00000005810
ENSEEUP00000001067
ENSEEUP00000000296
ENSEEUP00000003273
ENSEEUP00000010853
ENSEEUP00000011544
ENSEEUP00000008650
ENSEEUP00000011861
ENSEEUP00000003286
ENSEEUP00000011546
ENSEEUP00000002952
ENSEEUP00000005555
ENSEEUP00000004787
ENSEEUP00000013835
ENSEEUP00000008433
ENSEEUP00000002678
ENSEEUP00000007215
ENSEEUP00000002105
ENSEEUP00000002105
ENSEEUP00000003076
ENSEEUP00000002412
ENSEEUP00000005818
ENSEEUP00000005818
ENSEEUP00000006050
ENSEEUP00000006050
ENSEEUP00000002229
ENSEEUP00000005129
ENSEEUP00000000361
ENSEEUP00000002101
ENSEEUP00000010828
ENSEEUP00000009913
ENSEEUP00000009999
ENSEEUP00000010100

Felis_catus

ENSFCAP00000046061
ENSFCAP00000002124
ENSFCAP00000013773
ENSFCAP00000008617
ENSFCAP00000004196
ENSFCAP00000012358
ENSFCAP00000004939
ENSFCAP00000047981
ENSFCAP00000038515
ENSFCAP00000004485
ENSFCAP00000032188
ENSFCAP00000041516
ENSFCAP00000055129
ENSFCAP00000050395
ENSFCAP00000013676
ENSFCAP00000003838
ENSFCAP00000007479
ENSFCAP00000011462
ENSFCAP00000007233
ENSFCAP00000048653
ENSFCAP00000005959
ENSFCAP00000011121
ENSFCAP00000016514
ENSFCAP00000000028
ENSFCAP00000000983
ENSFCAP00000047588
ENSFCAP00000047588
ENSFCAP00000022386
ENSFCAP00000009509
ENSFCAP00000006606
ENSFCAP00000036430
ENSFCAP00000007758
ENSFCAP00000030575
ENSFCAP00000016939
ENSFCAP00000023117
ENSFCAP00000050047
ENSFCAP00000006622
ENSFCAP00000029134
ENSFCAP00000060870
ENSFCAP00000048238
ENSFCAP00000004111
ENSFCAP00000062192
ENSFCAP00000058568
ENSFCAP00000053736
ENSFCAP00000046143
ENSFCAP00000055953
ENSFCAP00000020470
ENSFCAP00000057348
ENSFCAP00000001028
ENSFCAP00000020765
ENSFCAP00000025140
ENSFCAP00000058329
ENSFCAP00000061654
ENSFCAP00000013217
ENSFCAP00000055095
ENSFCAP00000013886
ENSFCAP00000046349
ENSFCAP00000003911
ENSFCAP00000002142
ENSFCAP00000029746
ENSFCAP00000014052
ENSFCAP00000000785
ENSFCAP00000000785
ENSFCAP00000020084
ENSFCAP00000058653
ENSFCAP00000055798
ENSFCAP00000006367
ENSFCAP00000020331
ENSFCAP00000060878
ENSFCAP00000006283
ENSFCAP00000006283
ENSFCAP00000056019
ENSFCAP00000038397
ENSFCAP00000033363
ENSFCAP00000057351
ENSFCAP00000044197
ENSFCAP00000058946
ENSFCAP00000060066
ENSFCAP00000011570
ENSFCAP00000011570
ENSFCAP00000011570
ENSFCAP00000003471
ENSFCAP00000004291
ENSFCAP00000008121
ENSFCAP00000000568
ENSFCAP00000007352
ENSFCAP00000050520
ENSFCAP00000051029
ENSFCAP00000055136
ENSFCAP00000055136
ENSFCAP00000035497
ENSFCAP00000013724
ENSFCAP00000033827
ENSFCAP00000027241
ENSFCAP00000007828
ENSFCAP00000037546
ENSFCAP00000001042
ENSFCAP00000052577
ENSFCAP00000059391
ENSFCAP00000010148
ENSFCAP00000031761
ENSFCAP00000014586
ENSFCAP00000005481
ENSFCAP00000051870
ENSFCAP00000051501
ENSFCAP00000019692
ENSFCAP00000019692
ENSFCAP00000052779
ENSFCAP00000013407
ENSFCAP00000000021
ENSFCAP00000000021
ENSFCAP00000021321
ENSFCAP00000055720
ENSFCAP00000051921
ENSFCAP00000014620
ENSFCAP00000002621
ENSFCAP00000009856
ENSFCAP00000053241
ENSFCAP00000048152
ENSFCAP00000012260
ENSFCAP00000044663
ENSFCAP00000041578
ENSFCAP00000059273
ENSFCAP00000062055
ENSFCAP00000027095
ENSFCAP00000017713
ENSFCAP00000039536
ENSFCAP00000001733
ENSFCAP00000002140
ENSFCAP00000031120
ENSFCAP00000059675
ENSFCAP00000023933
ENSFCAP00000011591
ENSFCAP00000006899
ENSFCAP00000022289
ENSFCAP00000048241
ENSFCAP00000048241
ENSFCAP00000003818
ENSFCAP00000018251
ENSFCAP00000017699
ENSFCAP00000003901
ENSFCAP00000055864
ENSFCAP00000024389
ENSFCAP00000000447
ENSFCAP00000035756
ENSFCAP00000060257
ENSFCAP00000013225
ENSFCAP00000043185
ENSFCAP00000045741
ENSFCAP00000058398
ENSFCAP00000012916
ENSFCAP00000000965
ENSFCAP00000011475
ENSFCAP00000023102
ENSFCAP00000020061
ENSFCAP00000020061
ENSFCAP00000007148
ENSFCAP00000036866
ENSFCAP00000017609
ENSFCAP00000007973
ENSFCAP00000057690
ENSFCAP00000055792
ENSFCAP00000010694
ENSFCAP00000024994
ENSFCAP00000059295
ENSFCAP00000053428
ENSFCAP00000014144
ENSFCAP00000053384
ENSFCAP00000022508
ENSFCAP00000022508
ENSFCAP00000007830
ENSFCAP00000059398
ENSFCAP00000051529
ENSFCAP00000006649
ENSFCAP00000035849
ENSFCAP00000030920
ENSFCAP00000030920
ENSFCAP00000025544
ENSFCAP00000039921
ENSFCAP00000011167
ENSFCAP00000013984
ENSFCAP00000011408
ENSFCAP00000031415
ENSFCAP00000053225
ENSFCAP00000017300
ENSFCAP00000043416
ENSFCAP00000059075
ENSFCAP00000004259
ENSFCAP00000004329
ENSFCAP00000017478
ENSFCAP00000012679
ENSFCAP00000002867
ENSFCAP00000059333
ENSFCAP00000047272
ENSFCAP00000048112
ENSFCAP00000016780
ENSFCAP00000060570
ENSFCAP00000023614
ENSFCAP00000040226
ENSFCAP00000020312
ENSFCAP00000029524
ENSFCAP00000029524
ENSFCAP00000003037
ENSFCAP00000049713
ENSFCAP00000042776
ENSFCAP00000010334
ENSFCAP00000050740
ENSFCAP00000024876
ENSFCAP00000051730
ENSFCAP00000038415
ENSFCAP00000005500
ENSFCAP00000060132
ENSFCAP00000057497
ENSFCAP00000050054
ENSFCAP00000043378
ENSFCAP00000007966
ENSFCAP00000013309
ENSFCAP00000005989
ENSFCAP00000056255
ENSFCAP00000002630
ENSFCAP00000047039
ENSFCAP00000043929
ENSFCAP00000061357
ENSFCAP00000053946
ENSFCAP00000016901
ENSFCAP00000055407
ENSFCAP00000027899
ENSFCAP00000047897
ENSFCAP00000005498
ENSFCAP00000013902
ENSFCAP00000008606
ENSFCAP00000050215
ENSFCAP00000029162
ENSFCAP00000045227
ENSFCAP00000013882
ENSFCAP00000056610
ENSFCAP00000010315
ENSFCAP00000035833
ENSFCAP00000027423
ENSFCAP00000022452
ENSFCAP00000058653
ENSFCAP00000055798
ENSFCAP00000051368
ENSFCAP00000043307
ENSFCAP00000047752
ENSFCAP00000002480
ENSFCAP00000049487
ENSFCAP00000049487
ENSFCAP00000003982
ENSFCAP00000000108
ENSFCAP00000048288
ENSFCAP00000020147
ENSFCAP00000056277
ENSFCAP00000032724
ENSFCAP00000000949
ENSFCAP00000035284
ENSFCAP00000038101
ENSFCAP00000029686
ENSFCAP00000032072
ENSFCAP00000002728
ENSFCAP00000042584
ENSFCAP00000017083
ENSFCAP00000017083
ENSFCAP00000001798
ENSFCAP00000011501
ENSFCAP00000047627
ENSFCAP00000057653
ENSFCAP00000012967
ENSFCAP00000061248
ENSFCAP00000040560
ENSFCAP00000005534
ENSFCAP00000046253
ENSFCAP00000004314
ENSFCAP00000042814
ENSFCAP00000048222
ENSFCAP00000044153
ENSFCAP00000057134
ENSFCAP00000039533
ENSFCAP00000032169
ENSFCAP00000054336
ENSFCAP00000024517
ENSFCAP00000002531
ENSFCAP00000040080
ENSFCAP00000010970
ENSFCAP00000010970
ENSFCAP00000054680
ENSFCAP00000028152
ENSFCAP00000054852
ENSFCAP00000054852
ENSFCAP00000059410
ENSFCAP00000045981
ENSFCAP00000054222
ENSFCAP00000061624
ENSFCAP00000048356
ENSFCAP00000061908
ENSFCAP00000060227
ENSFCAP00000055440
ENSFCAP00000025287
ENSFCAP00000044484
ENSFCAP00000026458

Gorilla_gorilla

ENSGGOP00000009357
ENSGGOP00000021069
ENSGGOP00000017320
ENSGGOP00000006847
ENSGGOP00000014548
ENSGGOP00000021652
ENSGGOP00000000871
ENSGGOP00000007199
ENSGGOP00000007339
ENSGGOP00000009139
ENSGGOP00000015048
ENSGGOP00000009357
ENSGGOP00000001533
ENSGGOP00000020289
ENSGGOP00000004271
ENSGGOP00000018385
ENSGGOP00000002916
ENSGGOP00000002024
ENSGGOP00000008885
ENSGGOP00000003262
ENSGGOP00000004741
ENSGGOP00000000586
ENSGGOP00000020041
ENSGGOP00000013983
ENSGGOP00000011655
ENSGGOP00000000178
ENSGGOP00000033782
ENSGGOP00000016732
ENSGGOP00000000119
ENSGGOP00000004942
ENSGGOP00000004942
ENSGGOP00000004882
ENSGGOP00000020617
ENSGGOP00000028590
ENSGGOP00000006489
ENSGGOP00000004139
ENSGGOP00000025539
ENSGGOP00000045469
ENSGGOP00000028754
ENSGGOP00000009260
ENSGGOP00000021577
ENSGGOP00000019581
ENSGGOP00000004585
ENSGGOP00000017858
ENSGGOP00000027606
ENSGGOP00000023524
ENSGGOP00000046026
ENSGGOP00000017793
ENSGGOP00000022645
ENSGGOP00000008457
ENSGGOP00000025742
ENSGGOP00000027261
ENSGGOP00000016718
ENSGGOP00000010890
ENSGGOP00000022645
ENSGGOP00000008457
ENSGGOP00000032249
ENSGGOP00000015978
ENSGGOP00000028659
ENSGGOP00000006562
ENSGGOP00000013747
ENSGGOP00000024690
ENSGGOP00000009740
ENSGGOP00000010294
ENSGGOP00000011936
ENSGGOP00000012027
ENSGGOP00000029253
ENSGGOP00000012837
ENSGGOP00000013202
ENSGGOP00000016209
ENSGGOP00000016209
ENSGGOP00000038872
ENSGGOP00000043594
ENSGGOP00000040346
ENSGGOP00000025102
ENSGGOP00000034825
ENSGGOP00000034825
ENSGGOP00000002735
ENSGGOP00000026532
ENSGGOP00000011154
ENSGGOP00000049139
ENSGGOP00000027488
ENSGGOP00000027488
ENSGGOP00000027488
ENSGGOP00000026124
ENSGGOP00000026010
ENSGGOP00000007532
ENSGGOP00000011606
ENSGGOP00000013416
ENSGGOP00000010412
ENSGGOP00000025562
ENSGGOP00000025562
ENSGGOP00000001479
ENSGGOP00000048490
ENSGGOP00000006642
ENSGGOP00000028639
ENSGGOP00000021228
ENSGGOP00000002307
ENSGGOP00000038991
ENSGGOP00000050091
ENSGGOP00000002070
ENSGGOP00000008352
ENSGGOP00000004866
ENSGGOP00000004951
ENSGGOP00000021257
ENSGGOP00000007978
ENSGGOP00000004378
ENSGGOP00000003747
ENSGGOP00000012316
ENSGGOP00000028941
ENSGGOP00000028941
ENSGGOP00000012045
ENSGGOP00000007568
ENSGGOP00000014270
ENSGGOP00000014270
ENSGGOP00000013077
ENSGGOP00000036564
ENSGGOP00000014527
ENSGGOP00000022371
ENSGGOP00000027491
ENSGGOP00000019214
ENSGGOP00000025490
ENSGGOP00000024222
ENSGGOP00000015735
ENSGGOP00000011675
ENSGGOP00000022085
ENSGGOP00000042055
ENSGGOP00000028433
ENSGGOP00000024386
ENSGGOP00000001000
ENSGGOP00000003921
ENSGGOP00000017437
ENSGGOP00000015475
ENSGGOP00000013384
ENSGGOP00000009911
ENSGGOP00000028146
ENSGGOP00000028414
ENSGGOP00000050155
ENSGGOP00000012007
ENSGGOP00000023898
ENSGGOP00000010864
ENSGGOP00000030967
ENSGGOP00000027143
ENSGGOP00000027143
ENSGGOP00000035904
ENSGGOP00000004021
ENSGGOP00000028361
ENSGGOP00000010557
ENSGGOP00000000010
ENSGGOP00000016604
ENSGGOP00000012650
ENSGGOP00000024698
ENSGGOP00000023813
ENSGGOP00000029771
ENSGGOP00000000958
ENSGGOP00000014228
ENSGGOP00000050809
ENSGGOP00000007984
ENSGGOP00000012885
ENSGGOP00000014290
ENSGGOP00000020817
ENSGGOP00000006818
ENSGGOP00000032437
ENSGGOP00000032437
ENSGGOP00000043736
ENSGGOP00000036355
ENSGGOP00000021844
ENSGGOP00000017805
ENSGGOP00000005181
ENSGGOP00000000028
ENSGGOP00000038346
ENSGGOP00000021770
ENSGGOP00000030691
ENSGGOP00000007840
ENSGGOP00000049916
ENSGGOP00000005574
ENSGGOP00000002085
ENSGGOP00000009974
ENSGGOP00000041116
ENSGGOP00000023269
ENSGGOP00000026468
ENSGGOP00000018153
ENSGGOP00000023217
ENSGGOP00000032465
ENSGGOP00000032465
ENSGGOP00000029500
ENSGGOP00000025946
ENSGGOP00000008442
ENSGGOP00000011484
ENSGGOP00000047620
ENSGGOP00000002849
ENSGGOP00000002801
ENSGGOP00000038695
ENSGGOP00000009236
ENSGGOP00000017471
ENSGGOP00000016036
ENSGGOP00000049172
ENSGGOP00000034240
ENSGGOP00000008487
ENSGGOP00000015071
ENSGGOP00000035953
ENSGGOP00000013761
ENSGGOP00000027338
ENSGGOP00000002355
ENSGGOP00000017653
ENSGGOP00000038910
ENSGGOP00000029399
ENSGGOP00000049850
ENSGGOP00000009350
ENSGGOP00000009953
ENSGGOP00000009953
ENSGGOP00000014130
ENSGGOP00000010706
ENSGGOP00000004209
ENSGGOP00000010693
ENSGGOP00000005524
ENSGGOP00000021212
ENSGGOP00000014952
ENSGGOP00000032091
ENSGGOP00000000621
ENSGGOP00000002727
ENSGGOP00000006022
ENSGGOP00000024565
ENSGGOP00000010576
ENSGGOP00000021766
ENSGGOP00000010489
ENSGGOP00000008817
ENSGGOP00000043373
ENSGGOP00000026034
ENSGGOP00000049507
ENSGGOP00000014526
ENSGGOP00000001969
ENSGGOP00000006808
ENSGGOP00000034893
ENSGGOP00000037194
ENSGGOP00000022699
ENSGGOP00000002205
ENSGGOP00000004226
ENSGGOP00000003813
ENSGGOP00000028939
ENSGGOP00000019095
ENSGGOP00000011760
ENSGGOP00000041779
ENSGGOP00000042782
ENSGGOP00000044076
ENSGGOP00000015608
ENSGGOP00000021509
ENSGGOP00000000786
ENSGGOP00000012744
ENSGGOP00000031288
ENSGGOP00000044797
ENSGGOP00000012713
ENSGGOP00000000437
ENSGGOP00000028241
ENSGGOP00000036085
ENSGGOP00000006032
ENSGGOP00000004934
ENSGGOP00000023857
ENSGGOP00000024814
ENSGGOP00000024814
ENSGGOP00000047383
ENSGGOP00000034775
ENSGGOP00000050747
ENSGGOP00000011952
ENSGGOP00000018582
ENSGGOP00000018223
ENSGGOP00000015973
ENSGGOP00000030248
ENSGGOP00000042044
ENSGGOP00000038801
ENSGGOP00000039160
ENSGGOP00000043349
ENSGGOP00000004097
ENSGGOP00000003087
ENSGGOP00000039395
ENSGGOP00000039395
ENSGGOP00000037967
ENSGGOP00000024013
ENSGGOP00000023531
ENSGGOP00000014831
ENSGGOP00000006653
ENSGGOP00000037713
ENSGGOP00000026305
ENSGGOP00000045739
ENSGGOP00000021753
ENSGGOP00000043794
ENSGGOP00000045190
ENSGGOP00000048440
ENSGGOP00000035965
ENSGGOP00000025361
ENSGGOP00000013802
ENSGGOP00000042675
ENSGGOP00000013910
ENSGGOP00000035979
ENSGGOP00000006944
ENSGGOP00000004484
ENSGGOP00000009214
ENSGGOP00000049636
ENSGGOP00000049636
ENSGGOP00000006977
ENSGGOP00000032647
ENSGGOP00000033604
ENSGGOP00000033604
ENSGGOP00000029669
ENSGGOP00000015352
ENSGGOP00000031304
ENSGGOP00000011976
ENSGGOP00000014560
ENSGGOP00000003625
ENSGGOP00000035061
ENSGGOP00000018186
ENSGGOP00000028325
ENSGGOP00000013856
ENSGGOP00000000238
ENSGGOP00000026554
ENSGGOP00000007388
ENSGGOP00000033257

Loxodonta_africana

ENSLAFP00000020727
ENSLAFP00000013137
ENSLAFP00000004952
ENSLAFP00000010152
ENSLAFP00000013080
ENSLAFP00000013130
ENSLAFP00000004412
ENSLAFP00000022315
ENSLAFP00000019213
ENSLAFP00000007443
ENSLAFP00000003261
ENSLAFP00000018586
ENSLAFP00000001565
ENSLAFP00000023356
ENSLAFP00000005675
ENSLAFP00000011607
ENSLAFP00000011134
ENSLAFP00000025718
ENSLAFP00000002999
ENSLAFP00000021509
ENSLAFP00000000571
ENSLAFP00000002622
ENSLAFP00000007368
ENSLAFP00000017908
ENSLAFP00000020886
ENSLAFP00000002293
ENSLAFP00000021523
ENSLAFP00000021523
ENSLAFP00000014772
ENSLAFP00000016810
ENSLAFP00000028449
ENSLAFP00000012350
ENSLAFP00000003852
ENSLAFP00000023710
ENSLAFP00000022898
ENSLAFP00000006955
ENSLAFP00000003993
ENSLAFP00000028770
ENSLAFP00000013195
ENSLAFP00000007681
ENSLAFP00000004716
ENSLAFP00000006974
ENSLAFP00000024949
ENSLAFP00000008351
ENSLAFP00000021451
ENSLAFP00000002297
ENSLAFP00000028731
ENSLAFP00000028049
ENSLAFP00000028098
ENSLAFP00000025170
ENSLAFP00000021381
ENSLAFP00000022679
ENSLAFP00000017494
ENSLAFP00000012068
ENSLAFP00000022409
ENSLAFP00000004513
ENSLAFP00000015555
ENSLAFP00000023870
ENSLAFP00000016671
ENSLAFP00000019749
ENSLAFP00000000821
ENSLAFP00000014307
ENSLAFP00000002255
ENSLAFP00000020209
ENSLAFP00000003676
ENSLAFP00000015094
ENSLAFP00000015667
ENSLAFP00000008628
ENSLAFP00000007280
ENSLAFP00000016220
ENSLAFP00000003220
ENSLAFP00000018498
ENSLAFP00000000244
ENSLAFP00000000244
ENSLAFP00000010460
ENSLAFP00000001937
ENSLAFP00000000239
ENSLAFP00000013417
ENSLAFP00000003579
ENSLAFP00000003579
ENSLAFP00000004300
ENSLAFP00000013839
ENSLAFP00000009781
ENSLAFP00000008064
ENSLAFP00000017417
ENSLAFP00000017417
ENSLAFP00000017417
ENSLAFP00000014618
ENSLAFP00000000896
ENSLAFP00000015695
ENSLAFP00000015155
ENSLAFP00000007360
ENSLAFP00000014690
ENSLAFP00000019268
ENSLAFP00000004297
ENSLAFP00000004297
ENSLAFP00000014681
ENSLAFP00000029169
ENSLAFP00000007153
ENSLAFP00000001235
ENSLAFP00000028165
ENSLAFP00000000853
ENSLAFP00000004948
ENSLAFP00000003531
ENSLAFP00000001002
ENSLAFP00000001795
ENSLAFP00000026594
ENSLAFP00000006724
ENSLAFP00000013366
ENSLAFP00000001493
ENSLAFP00000015535
ENSLAFP00000001378
ENSLAFP00000001378
ENSLAFP00000018330
ENSLAFP00000005793
ENSLAFP00000016030
ENSLAFP00000016030
ENSLAFP00000011833
ENSLAFP00000009926
ENSLAFP00000003815
ENSLAFP00000023776
ENSLAFP00000016124
ENSLAFP00000017866
ENSLAFP00000000727
ENSLAFP00000000215
ENSLAFP00000018568
ENSLAFP00000024551
ENSLAFP00000023724
ENSLAFP00000022754
ENSLAFP00000015185
ENSLAFP00000012236
ENSLAFP00000011715
ENSLAFP00000017509
ENSLAFP00000026407
ENSLAFP00000023076
ENSLAFP00000020859
ENSLAFP00000024219
ENSLAFP00000026772
ENSLAFP00000017176
ENSLAFP00000025988
ENSLAFP00000017367
ENSLAFP00000019009
ENSLAFP00000020753
ENSLAFP00000017206
ENSLAFP00000026482
ENSLAFP00000025923
ENSLAFP00000029285
ENSLAFP00000018512
ENSLAFP00000023138
ENSLAFP00000005260
ENSLAFP00000002100
ENSLAFP00000000293
ENSLAFP00000024905
ENSLAFP00000020040
ENSLAFP00000001931
ENSLAFP00000001931
ENSLAFP00000012555
ENSLAFP00000026510
ENSLAFP00000007834
ENSLAFP00000000306
ENSLAFP00000022468
ENSLAFP00000024617
ENSLAFP00000004382
ENSLAFP00000009245
ENSLAFP00000024806
ENSLAFP00000017366
ENSLAFP00000028797
ENSLAFP00000012698
ENSLAFP00000001553
ENSLAFP00000013331
ENSLAFP00000016838
ENSLAFP00000025082
ENSLAFP00000006442
ENSLAFP00000017940
ENSLAFP00000007068
ENSLAFP00000016409
ENSLAFP00000027066
ENSLAFP00000005200
ENSLAFP00000015084
ENSLAFP00000027720
ENSLAFP00000024738
ENSLAFP00000003450
ENSLAFP00000008087
ENSLAFP00000023283
ENSLAFP00000023283
ENSLAFP00000000743
ENSLAFP00000009849
ENSLAFP00000002487
ENSLAFP00000025463
ENSLAFP00000002757
ENSLAFP00000002757
ENSLAFP00000021320
ENSLAFP00000021287
ENSLAFP00000027771
ENSLAFP00000023754
ENSLAFP00000024187
ENSLAFP00000026469
ENSLAFP00000025252
ENSLAFP00000007390
ENSLAFP00000013327
ENSLAFP00000021642
ENSLAFP00000010901
ENSLAFP00000008757
ENSLAFP00000003439
ENSLAFP00000007405
ENSLAFP00000017394
ENSLAFP00000014977
ENSLAFP00000004183
ENSLAFP00000024167
ENSLAFP00000012143
ENSLAFP00000029217
ENSLAFP00000010961
ENSLAFP00000007661
ENSLAFP00000012074
ENSLAFP00000010342
ENSLAFP00000003217
ENSLAFP00000029301
ENSLAFP00000000867
ENSLAFP00000016299
ENSLAFP00000025577
ENSLAFP00000022192
ENSLAFP00000017355
ENSLAFP00000006595
ENSLAFP00000016445
ENSLAFP00000021333
ENSLAFP00000008536
ENSLAFP00000027132
ENSLAFP00000009924
ENSLAFP00000021862
ENSLAFP00000002879
ENSLAFP00000002879
ENSLAFP00000008064
ENSLAFP00000011766
ENSLAFP00000007481
ENSLAFP00000026867
ENSLAFP00000021462
ENSLAFP00000013710
ENSLAFP00000001801
ENSLAFP00000019517
ENSLAFP00000018251
ENSLAFP00000017070
ENSLAFP00000020751
ENSLAFP00000021429
ENSLAFP00000026417
ENSLAFP00000005030
ENSLAFP00000014787
ENSLAFP00000024658
ENSLAFP00000018720
ENSLAFP00000002855
ENSLAFP00000024092
ENSLAFP00000005987
ENSLAFP00000001669
ENSLAFP00000024573
ENSLAFP00000020994
ENSLAFP00000021459
ENSLAFP00000012474
ENSLAFP00000014146
ENSLAFP00000012758
ENSLAFP00000005198
ENSLAFP00000002802
ENSLAFP00000009296
ENSLAFP00000000299
ENSLAFP00000017847
ENSLAFP00000010071
ENSLAFP00000015341
ENSLAFP00000014639
ENSLAFP00000007076
ENSLAFP00000020354
ENSLAFP00000024036
ENSLAFP00000010701
ENSLAFP00000005438
ENSLAFP00000005438
ENSLAFP00000028420
ENSLAFP00000005033
ENSLAFP00000003375
ENSLAFP00000028520
ENSLAFP00000008449
ENSLAFP00000019544
ENSLAFP00000023059
ENSLAFP00000003006
ENSLAFP00000013257
ENSLAFP00000009355
ENSLAFP00000002770
ENSLAFP00000017776
ENSLAFP00000000386
ENSLAFP00000020409
ENSLAFP00000011190
ENSLAFP00000009673
ENSLAFP00000014062
ENSLAFP00000014062
ENSLAFP00000010570
ENSLAFP00000010025
ENSLAFP00000026560
ENSLAFP00000024965
ENSLAFP00000002704
ENSLAFP00000006081
ENSLAFP00000016358
ENSLAFP00000011577
ENSLAFP00000011180
ENSLAFP00000020694
ENSLAFP00000027371
ENSLAFP00000007445
ENSLAFP00000011697
ENSLAFP00000026757
ENSLAFP00000001267
ENSLAFP00000013284
ENSLAFP00000006223
ENSLAFP00000014838
ENSLAFP00000010905
ENSLAFP00000001507
ENSLAFP00000024061
ENSLAFP00000021190
ENSLAFP00000007577
ENSLAFP00000005762
ENSLAFP00000005762
ENSLAFP00000025422
ENSLAFP00000028308
ENSLAFP00000016930
ENSLAFP00000016930
ENSLAFP00000025848
ENSLAFP00000025848
ENSLAFP00000017624
ENSLAFP00000009341
ENSLAFP00000013669
ENSLAFP00000005642
ENSLAFP00000015197
ENSLAFP00000027383
ENSLAFP00000023376
ENSLAFP00000021206
ENSLAFP00000004848
ENSLAFP00000016090
ENSLAFP00000010454

Microcebus_murinus

ENSMICP00000028847
ENSMICP00000011416
ENSMICP00000043490
ENSMICP00000023130
ENSMICP00000014780
ENSMICP00000026209
ENSMICP00000009778
ENSMICP00000018783
ENSMICP00000019883
ENSMICP00000025108
ENSMICP00000045780
ENSMICP00000008114
ENSMICP00000030472
ENSMICP00000048654
ENSMICP00000043595
ENSMICP00000015781
ENSMICP00000038488
ENSMICP00000003773
ENSMICP00000027280
ENSMICP00000033483
ENSMICP00000023630
ENSMICP00000000738
ENSMICP00000044422
ENSMICP00000033517
ENSMICP00000022484
ENSMICP00000022484
ENSMICP00000034011
ENSMICP00000042036
ENSMICP00000040776
ENSMICP00000031376
ENSMICP00000039905
ENSMICP00000015299
ENSMICP00000017646
ENSMICP00000049230
ENSMICP00000010405
ENSMICP00000011889
ENSMICP00000017371
ENSMICP00000050692
ENSMICP00000043336
ENSMICP00000034816
ENSMICP00000005831
ENSMICP00000002176
ENSMICP00000035509
ENSMICP00000005645
ENSMICP00000049990
ENSMICP00000032088
ENSMICP00000015288
ENSMICP00000033378
ENSMICP00000018546
ENSMICP00000037998
ENSMICP00000042503
ENSMICP00000025243
ENSMICP00000001999
ENSMICP00000051305
ENSMICP00000019296
ENSMICP00000044346
ENSMICP00000011149
ENSMICP00000013563
ENSMICP00000013563
ENSMICP00000048233
ENSMICP00000021884
ENSMICP00000032300
ENSMICP00000024527
ENSMICP00000031543
ENSMICP00000010922
ENSMICP00000010922
ENSMICP00000026819
ENSMICP00000025288
ENSMICP00000011284
ENSMICP00000016617
ENSMICP00000016617
ENSMICP00000016617
ENSMICP00000005293
ENSMICP00000038020
ENSMICP00000036087
ENSMICP00000004484
ENSMICP00000033477
ENSMICP00000024542
ENSMICP00000032308
ENSMICP00000046609
ENSMICP00000046609
ENSMICP00000048794
ENSMICP00000051826
ENSMICP00000048243
ENSMICP00000051069
ENSMICP00000026396
ENSMICP00000048542
ENSMICP00000039779
ENSMICP00000002243
ENSMICP00000033548
ENSMICP00000047496
ENSMICP00000004479
ENSMICP00000013038
ENSMICP00000001024
ENSMICP00000010948
ENSMICP00000039840
ENSMICP00000045138
ENSMICP00000023295
ENSMICP00000023295
ENSMICP00000028783
ENSMICP00000015098
ENSMICP00000024657
ENSMICP00000024657
ENSMICP00000008165
ENSMICP00000005225
ENSMICP00000000552
ENSMICP00000007317
ENSMICP00000040382
ENSMICP00000007449
ENSMICP00000049905
ENSMICP00000005613
ENSMICP00000031200
ENSMICP00000032684
ENSMICP00000026625
ENSMICP00000044199
ENSMICP00000046877
ENSMICP00000009480
ENSMICP00000010373
ENSMICP00000044486
ENSMICP00000009320
ENSMICP00000000140
ENSMICP00000011067
ENSMICP00000025306
ENSMICP00000033771
ENSMICP00000001731
ENSMICP00000020589
ENSMICP00000004228
ENSMICP00000004228
ENSMICP00000041874
ENSMICP00000007006
ENSMICP00000038732
ENSMICP00000026865
ENSMICP00000027415
ENSMICP00000044516
ENSMICP00000046040
ENSMICP00000023583
ENSMICP00000038578
ENSMICP00000035790
ENSMICP00000039147
ENSMICP00000044784
ENSMICP00000005913
ENSMICP00000001013
ENSMICP00000037726
ENSMICP00000025175
ENSMICP00000049888
ENSMICP00000049888
ENSMICP00000041845
ENSMICP00000047078
ENSMICP00000013983
ENSMICP00000039587
ENSMICP00000049436
ENSMICP00000049837
ENSMICP00000037819
ENSMICP00000007601
ENSMICP00000005231
ENSMICP00000050827
ENSMICP00000035800
ENSMICP00000035800
ENSMICP00000002232
ENSMICP00000042112
ENSMICP00000015927
ENSMICP00000040199
ENSMICP00000040199
ENSMICP00000038842
ENSMICP00000003954
ENSMICP00000045571
ENSMICP00000047956
ENSMICP00000008494
ENSMICP00000042764
ENSMICP00000041933
ENSMICP00000047303
ENSMICP00000035713
ENSMICP00000006312
ENSMICP00000050656
ENSMICP00000041904
ENSMICP00000010283
ENSMICP00000000745
ENSMICP00000032213
ENSMICP00000043022
ENSMICP00000023769
ENSMICP00000043441
ENSMICP00000034756
ENSMICP00000024238
ENSMICP00000009587
ENSMICP00000045880
ENSMICP00000043178
ENSMICP00000028698
ENSMICP00000028698
ENSMICP00000035147
ENSMICP00000038811
ENSMICP00000048109
ENSMICP00000020796
ENSMICP00000007307
ENSMICP00000044342
ENSMICP00000046103
ENSMICP00000001675
ENSMICP00000046944
ENSMICP00000019351
ENSMICP00000045260
ENSMICP00000039434
ENSMICP00000031808
ENSMICP00000036866
ENSMICP00000002197
ENSMICP00000015218
ENSMICP00000042370
ENSMICP00000010607
ENSMICP00000015924
ENSMICP00000006376
ENSMICP00000006333
ENSMICP00000040711
ENSMICP00000033288
ENSMICP00000029583
ENSMICP00000011084
ENSMICP00000016443
ENSMICP00000046093
ENSMICP00000035157
ENSMICP00000018907
ENSMICP00000006583
ENSMICP00000020679
ENSMICP00000045932
ENSMICP00000007748
ENSMICP00000041746
ENSMICP00000033452
ENSMICP00000030426
ENSMICP00000029913
ENSMICP00000021884
ENSMICP00000039592
ENSMICP00000009698
ENSMICP00000045559
ENSMICP00000036725
ENSMICP00000015815
ENSMICP00000044147
ENSMICP00000044147
ENSMICP00000032629
ENSMICP00000005768
ENSMICP00000031701
ENSMICP00000031937
ENSMICP00000037929
ENSMICP00000030471
ENSMICP00000016240
ENSMICP00000032434
ENSMICP00000043666
ENSMICP00000040853
ENSMICP00000008085
ENSMICP00000039493
ENSMICP00000012020
ENSMICP00000016886
ENSMICP00000016886
ENSMICP00000034197
ENSMICP00000038225
ENSMICP00000014496
ENSMICP00000016593
ENSMICP00000049865
ENSMICP00000035793
ENSMICP00000022307
ENSMICP00000041278
ENSMICP00000047841
ENSMICP00000029329
ENSMICP00000004698
ENSMICP00000035987
ENSMICP00000006598
ENSMICP00000010140
ENSMICP00000028699
ENSMICP00000035075
ENSMICP00000021201
ENSMICP00000015792
ENSMICP00000003401
ENSMICP00000022533
ENSMICP00000022152
ENSMICP00000038552
ENSMICP00000038552
ENSMICP00000051240
ENSMICP00000035390
ENSMICP00000031275
ENSMICP00000038899
ENSMICP00000038899
ENSMICP00000020620
ENSMICP00000006138
ENSMICP00000013063
ENSMICP00000013063
ENSMICP00000014888
ENSMICP00000011561
ENSMICP00000050592
ENSMICP00000026551
ENSMICP00000026269
ENSMICP00000048294
ENSMICP00000022094
ENSMICP00000019052
ENSMICP00000034709
ENSMICP00000019181
ENSMICP00000032578
ENSMICP00000041153
ENSMICP00000026418

Mus_musculus

ENSMUSP00000063961
ENSMUSP00000023611
ENSMUSP00000085728
ENSMUSP00000156723
ENSMUSP00000039041
ENSMUSP00000023610
ENSMUSP00000000201
ENSMUSP00000113695
ENSMUSP00000019386
ENSMUSP00000022597
ENSMUSP00000140268
ENSMUSP00000042327
ENSMUSP00000000080
ENSMUSP00000057488
ENSMUSP00000095103
ENSMUSP00000000395
ENSMUSP00000066536
ENSMUSP00000029075
ENSMUSP00000046794
ENSMUSP00000023835
ENSMUSP00000000314
ENSMUSP00000039443
ENSMUSP00000080443
ENSMUSP00000015771
ENSMUSP00000021903
ENSMUSP00000021903
ENSMUSP00000022545
ENSMUSP00000063511
ENSMUSP00000031122
ENSMUSP00000049430
ENSMUSP00000112434
ENSMUSP00000036952
ENSMUSP00000042808
ENSMUSP00000063650
ENSMUSP00000033721
ENSMUSP00000036438
ENSMUSP00000075966
ENSMUSP00000025561
ENSMUSP00000021390
ENSMUSP00000024725
ENSMUSP00000005548
ENSMUSP00000033591
ENSMUSP00000113812
ENSMUSP00000112677
ENSMUSP00000073164
ENSMUSP00000066413
ENSMUSP00000108666
ENSMUSP00000086988
ENSMUSP00000042590
ENSMUSP00000080979
ENSMUSP00000112923
ENSMUSP00000033821
ENSMUSP00000029078
ENSMUSP00000031318
ENSMUSP00000033532
ENSMUSP00000048453
ENSMUSP00000072121
ENSMUSP00000026150
ENSMUSP00000043597
ENSMUSP00000016400
ENSMUSP00000016400
ENSMUSP00000020926
ENSMUSP00000078560
ENSMUSP00000107863
ENSMUSP00000099430
ENSMUSP00000072145
ENSMUSP00000023673
ENSMUSP00000023673
ENSMUSP00000054389
ENSMUSP00000147968
ENSMUSP00000024866
ENSMUSP00000034415
ENSMUSP00000034415
ENSMUSP00000034415
ENSMUSP00000029297
ENSMUSP00000142692
ENSMUSP00000047783
ENSMUSP00000024944
ENSMUSP00000029900
ENSMUSP00000129463
ENSMUSP00000026120
ENSMUSP00000025356
ENSMUSP00000025356
ENSMUSP00000022820
ENSMUSP00000156143
ENSMUSP00000158960
ENSMUSP00000023478
ENSMUSP00000102877
ENSMUSP00000128152
ENSMUSP00000016771
ENSMUSP00000128388
ENSMUSP00000084882
ENSMUSP00000145161
ENSMUSP00000023906
ENSMUSP00000072961
ENSMUSP00000032152
ENSMUSP00000157960
ENSMUSP00000045530
ENSMUSP00000052599
ENSMUSP00000099443
ENSMUSP00000112930
ENSMUSP00000112930
ENSMUSP00000159265
ENSMUSP00000028897
ENSMUSP00000125149
ENSMUSP00000125149
ENSMUSP00000073701
ENSMUSP00000042927
ENSMUSP00000088056
ENSMUSP00000129377
ENSMUSP00000005431
ENSMUSP00000143011
ENSMUSP00000042582
ENSMUSP00000001544
ENSMUSP00000138827
ENSMUSP00000052208
ENSMUSP00000109588
ENSMUSP00000041220
ENSMUSP00000151002
ENSMUSP00000026383
ENSMUSP00000111639
ENSMUSP00000039519
ENSMUSP00000124063
ENSMUSP00000129154
ENSMUSP00000109602
ENSMUSP00000120528
ENSMUSP00000108455
ENSMUSP00000075070
ENSMUSP00000013667
ENSMUSP00000013667
ENSMUSP00000024773
ENSMUSP00000079265
ENSMUSP00000107230
ENSMUSP00000009732
ENSMUSP00000088663
ENSMUSP00000038130
ENSMUSP00000046010
ENSMUSP00000109548
ENSMUSP00000091898
ENSMUSP00000060706
ENSMUSP00000038983
ENSMUSP00000025951
ENSMUSP00000159274
ENSMUSP00000031254
ENSMUSP00000023237
ENSMUSP00000105590
ENSMUSP00000030088
ENSMUSP00000062171
ENSMUSP00000062171
ENSMUSP00000094115
ENSMUSP00000123485
ENSMUSP00000041053
ENSMUSP00000155083
ENSMUSP00000038382
ENSMUSP00000096877
ENSMUSP00000071662
ENSMUSP00000083057
ENSMUSP00000075018
ENSMUSP00000116742
ENSMUSP00000054938
ENSMUSP00000034344
ENSMUSP00000043127
ENSMUSP00000077697
ENSMUSP00000140131
ENSMUSP00000140131
ENSMUSP00000032779
ENSMUSP00000031447
ENSMUSP00000137853
ENSMUSP00000059545
ENSMUSP00000090102
ENSMUSP00000094021
ENSMUSP00000094021
ENSMUSP00000055956
ENSMUSP00000057844
ENSMUSP00000026978
ENSMUSP00000043492
ENSMUSP00000032961
ENSMUSP00000128308
ENSMUSP00000140174
ENSMUSP00000130874
ENSMUSP00000115229
ENSMUSP00000031256
ENSMUSP00000078945
ENSMUSP00000138370
ENSMUSP00000148196
ENSMUSP00000079172
ENSMUSP00000005815
ENSMUSP00000001280
ENSMUSP00000001055
ENSMUSP00000026036
ENSMUSP00000036923
ENSMUSP00000147997
ENSMUSP00000061305
ENSMUSP00000033915
ENSMUSP00000026081
ENSMUSP00000023917
ENSMUSP00000023917
ENSMUSP00000066737
ENSMUSP00000130851
ENSMUSP00000033152
ENSMUSP00000070019
ENSMUSP00000098768
ENSMUSP00000099757
ENSMUSP00000028802
ENSMUSP00000071578
ENSMUSP00000069779
ENSMUSP00000144639
ENSMUSP00000057532
ENSMUSP00000084494
ENSMUSP00000032489
ENSMUSP00000033473
ENSMUSP00000033473
ENSMUSP00000129397
ENSMUSP00000050061
ENSMUSP00000113245
ENSMUSP00000130632
ENSMUSP00000004728
ENSMUSP00000067135
ENSMUSP00000093329
ENSMUSP00000075380
ENSMUSP00000144093
ENSMUSP00000102529
ENSMUSP00000101393
ENSMUSP00000092168
ENSMUSP00000098577
ENSMUSP00000112488
ENSMUSP00000137110
ENSMUSP00000101400
ENSMUSP00000136325
ENSMUSP00000026957
ENSMUSP00000030326
ENSMUSP00000101383
ENSMUSP00000102532
ENSMUSP00000101392
ENSMUSP00000092103
ENSMUSP00000101402
ENSMUSP00000095408
ENSMUSP00000136843
ENSMUSP00000144063
ENSMUSP00000059834
ENSMUSP00000136125
ENSMUSP00000136855
ENSMUSP00000101377
ENSMUSP00000107198
ENSMUSP00000077761
ENSMUSP00000101397
ENSMUSP00000144247
ENSMUSP00000124780
ENSMUSP00000073224
ENSMUSP00000144005
ENSMUSP00000136558
ENSMUSP00000074557
ENSMUSP00000137276
ENSMUSP00000084169
ENSMUSP00000137185
ENSMUSP00000101389
ENSMUSP00000144358
ENSMUSP00000071508
ENSMUSP00000144382
ENSMUSP00000092098
ENSMUSP00000137329
ENSMUSP00000136941
ENSMUSP00000043718
ENSMUSP00000101399
ENSMUSP00000102527
ENSMUSP00000059092
ENSMUSP00000136198
ENSMUSP00000101388
ENSMUSP00000135923
ENSMUSP00000114696
ENSMUSP00000136208
ENSMUSP00000137294
ENSMUSP00000144603
ENSMUSP00000056691
ENSMUSP00000115150
ENSMUSP00000119594
ENSMUSP00000071174
ENSMUSP00000136565
ENSMUSP00000144354
ENSMUSP00000143927
ENSMUSP00000137612
ENSMUSP00000058676
ENSMUSP00000126681
ENSMUSP00000095098
ENSMUSP00000136605
ENSMUSP00000144419
ENSMUSP00000105772
ENSMUSP00000136117
ENSMUSP00000144252
ENSMUSP00000129755
ENSMUSP00000089265
ENSMUSP00000093165
ENSMUSP00000106205
ENSMUSP00000051550
ENSMUSP00000136368
ENSMUSP00000136400
ENSMUSP00000158634
ENSMUSP00000143980
ENSMUSP00000143931
ENSMUSP00000096850
ENSMUSP00000136877
ENSMUSP00000092099
ENSMUSP00000044222
ENSMUSP00000073325
ENSMUSP00000083215
ENSMUSP00000082232
ENSMUSP00000027356
ENSMUSP00000113571
ENSMUSP00000023400
ENSMUSP00000034822
ENSMUSP00000046999
ENSMUSP00000090886
ENSMUSP00000082337
ENSMUSP00000028999
ENSMUSP00000101486
ENSMUSP00000146617
ENSMUSP00000141599
ENSMUSP00000056212
ENSMUSP00000112575
ENSMUSP00000044002
ENSMUSP00000065787
ENSMUSP00000068932
ENSMUSP00000100046
ENSMUSP00000099073
ENSMUSP00000078560
ENSMUSP00000044580
ENSMUSP00000109500
ENSMUSP00000147361
ENSMUSP00000034607
ENSMUSP00000032132
ENSMUSP00000034243
ENSMUSP00000140124
ENSMUSP00000140124
ENSMUSP00000048126
ENSMUSP00000015394
ENSMUSP00000022316
ENSMUSP00000092286
ENSMUSP00000001279
ENSMUSP00000117414
ENSMUSP00000154327
ENSMUSP00000113441
ENSMUSP00000128000
ENSMUSP00000028178
ENSMUSP00000110978
ENSMUSP00000132224
ENSMUSP00000109084
ENSMUSP00000032335
ENSMUSP00000032335
ENSMUSP00000122846
ENSMUSP00000144122
ENSMUSP00000136977
ENSMUSP00000034076
ENSMUSP00000021048
ENSMUSP00000138188
ENSMUSP00000062158
ENSMUSP00000016231
ENSMUSP00000055225
ENSMUSP00000026571
ENSMUSP00000129592
ENSMUSP00000106770
ENSMUSP00000033189
ENSMUSP00000102699
ENSMUSP00000059501
ENSMUSP00000032907
ENSMUSP00000069631
ENSMUSP00000028612
ENSMUSP00000042578
ENSMUSP00000055470
ENSMUSP00000026890
ENSMUSP00000045191
ENSMUSP00000031017
ENSMUSP00000032856
ENSMUSP00000032856
ENSMUSP00000101654
ENSMUSP00000055763
ENSMUSP00000120542
ENSMUSP00000120542
ENSMUSP00000088051
ENSMUSP00000057489
ENSMUSP00000067877
ENSMUSP00000035203
ENSMUSP00000047093
ENSMUSP00000101372
ENSMUSP00000092087
ENSMUSP00000030328
ENSMUSP00000101373
ENSMUSP00000045343
ENSMUSP00000028859
ENSMUSP00000140926
ENSMUSP00000140163
ENSMUSP00000027941
ENSMUSP00000148015
ENSMUSP00000099627

Nannospalax_galili

ENSNGAP00000003544
ENSNGAP00000021180
ENSNGAP00000004573
ENSNGAP00000018574
ENSNGAP00000023753
ENSNGAP00000018988
ENSNGAP00000017161
ENSNGAP00000022834
ENSNGAP00000008147
ENSNGAP00000000634
ENSNGAP00000003560
ENSNGAP00000010003
ENSNGAP00000021953
ENSNGAP00000002534
ENSNGAP00000026212
ENSNGAP00000012659
ENSNGAP00000004612
ENSNGAP00000018382
ENSNGAP00000010804
ENSNGAP00000001034
ENSNGAP00000002648
ENSNGAP00000012932
ENSNGAP00000020620
ENSNGAP00000012319
ENSNGAP00000004866
ENSNGAP00000004866
ENSNGAP00000013209
ENSNGAP00000001497
ENSNGAP00000001089
ENSNGAP00000014156
ENSNGAP00000024934
ENSNGAP00000008398
ENSNGAP00000025050
ENSNGAP00000025255
ENSNGAP00000021628
ENSNGAP00000001697
ENSNGAP00000026080
ENSNGAP00000001157
ENSNGAP00000022861
ENSNGAP00000005102
ENSNGAP00000010606
ENSNGAP00000011516
ENSNGAP00000021324
ENSNGAP00000026548
ENSNGAP00000018455
ENSNGAP00000002738
ENSNGAP00000026111
ENSNGAP00000008556
ENSNGAP00000000138
ENSNGAP00000014104
ENSNGAP00000001359
ENSNGAP00000017958
ENSNGAP00000026042
ENSNGAP00000024987
ENSNGAP00000020900
ENSNGAP00000021506
ENSNGAP00000006334
ENSNGAP00000020469
ENSNGAP00000024627
ENSNGAP00000017619
ENSNGAP00000023395
ENSNGAP00000023395
ENSNGAP00000022058
ENSNGAP00000024967
ENSNGAP00000026483
ENSNGAP00000010142
ENSNGAP00000018069
ENSNGAP00000018069
ENSNGAP00000010134
ENSNGAP00000015769
ENSNGAP00000015311
ENSNGAP00000009948
ENSNGAP00000020899
ENSNGAP00000009533
ENSNGAP00000023546
ENSNGAP00000014606
ENSNGAP00000016574
ENSNGAP00000006759
ENSNGAP00000026485
ENSNGAP00000026485
ENSNGAP00000005169
ENSNGAP00000009982
ENSNGAP00000011469
ENSNGAP00000009526
ENSNGAP00000022420
ENSNGAP00000001370
ENSNGAP00000015797
ENSNGAP00000005426
ENSNGAP00000011191
ENSNGAP00000001298
ENSNGAP00000013078
ENSNGAP00000020743
ENSNGAP00000010311
ENSNGAP00000025631
ENSNGAP00000010054
ENSNGAP00000005074
ENSNGAP00000005074
ENSNGAP00000019029
ENSNGAP00000021067
ENSNGAP00000020641
ENSNGAP00000006579
ENSNGAP00000006579
ENSNGAP00000018124
ENSNGAP00000001267
ENSNGAP00000010849
ENSNGAP00000017224
ENSNGAP00000000933
ENSNGAP00000016630
ENSNGAP00000023719
ENSNGAP00000025617
ENSNGAP00000020448
ENSNGAP00000022882
ENSNGAP00000014179
ENSNGAP00000014252
ENSNGAP00000011812
ENSNGAP00000018247
ENSNGAP00000022155
ENSNGAP00000024104
ENSNGAP00000016122
ENSNGAP00000000729
ENSNGAP00000021601
ENSNGAP00000013759
ENSNGAP00000006634
ENSNGAP00000024534
ENSNGAP00000014353
ENSNGAP00000014353
ENSNGAP00000017950
ENSNGAP00000022700
ENSNGAP00000005670
ENSNGAP00000013076
ENSNGAP00000006280
ENSNGAP00000007117
ENSNGAP00000022460
ENSNGAP00000012944
ENSNGAP00000013073
ENSNGAP00000004848
ENSNGAP00000013985
ENSNGAP00000016277
ENSNGAP00000006583
ENSNGAP00000026241
ENSNGAP00000019004
ENSNGAP00000026500
ENSNGAP00000000255
ENSNGAP00000021342
ENSNGAP00000009147
ENSNGAP00000009147
ENSNGAP00000016288
ENSNGAP00000025034
ENSNGAP00000021621
ENSNGAP00000000591
ENSNGAP00000025148
ENSNGAP00000001606
ENSNGAP00000010427
ENSNGAP00000004272
ENSNGAP00000017823
ENSNGAP00000017823
ENSNGAP00000003974
ENSNGAP00000004854
ENSNGAP00000001990
ENSNGAP00000019831
ENSNGAP00000025125
ENSNGAP00000006038
ENSNGAP00000006038
ENSNGAP00000010445
ENSNGAP00000017676
ENSNGAP00000026458
ENSNGAP00000015120
ENSNGAP00000005093
ENSNGAP00000009682
ENSNGAP00000026612
ENSNGAP00000014686
ENSNGAP00000007961
ENSNGAP00000012143
ENSNGAP00000012680
ENSNGAP00000016672
ENSNGAP00000005689
ENSNGAP00000011048
ENSNGAP00000014334
ENSNGAP00000020441
ENSNGAP00000018421
ENSNGAP00000009094
ENSNGAP00000020782
ENSNGAP00000003042
ENSNGAP00000018830
ENSNGAP00000000682
ENSNGAP00000015073
ENSNGAP00000009314
ENSNGAP00000009314
ENSNGAP00000009518
ENSNGAP00000024306
ENSNGAP00000014924
ENSNGAP00000004023
ENSNGAP00000016342
ENSNGAP00000005829
ENSNGAP00000012570
ENSNGAP00000008704
ENSNGAP00000012887
ENSNGAP00000024459
ENSNGAP00000021734
ENSNGAP00000024013
ENSNGAP00000010247
ENSNGAP00000010247
ENSNGAP00000003639
ENSNGAP00000019090
ENSNGAP00000009543
ENSNGAP00000020255
ENSNGAP00000008887
ENSNGAP00000003069
ENSNGAP00000016021
ENSNGAP00000013194
ENSNGAP00000008799
ENSNGAP00000008145
ENSNGAP00000025454
ENSNGAP00000010468
ENSNGAP00000023196
ENSNGAP00000008086
ENSNGAP00000000836
ENSNGAP00000021818
ENSNGAP00000004407
ENSNGAP00000000590
ENSNGAP00000016925
ENSNGAP00000021146
ENSNGAP00000006528
ENSNGAP00000008998
ENSNGAP00000002077
ENSNGAP00000008388
ENSNGAP00000006835
ENSNGAP00000021126
ENSNGAP00000011895
ENSNGAP00000021059
ENSNGAP00000023590
ENSNGAP00000021449
ENSNGAP00000008935
ENSNGAP00000016998
ENSNGAP00000015108
ENSNGAP00000008754
ENSNGAP00000023960
ENSNGAP00000023960
ENSNGAP00000021209
ENSNGAP00000011186
ENSNGAP00000014176
ENSNGAP00000016488
ENSNGAP00000007798
ENSNGAP00000018316
ENSNGAP00000015684
ENSNGAP00000002439
ENSNGAP00000012777
ENSNGAP00000021684
ENSNGAP00000006659
ENSNGAP00000015533
ENSNGAP00000022390
ENSNGAP00000003091
ENSNGAP00000003091
ENSNGAP00000006111
ENSNGAP00000003094
ENSNGAP00000020497
ENSNGAP00000010265
ENSNGAP00000004517
ENSNGAP00000026614
ENSNGAP00000019717
ENSNGAP00000016252
ENSNGAP00000008024
ENSNGAP00000023464
ENSNGAP00000019361
ENSNGAP00000007893
ENSNGAP00000011103
ENSNGAP00000023968
ENSNGAP00000005434
ENSNGAP00000000227
ENSNGAP00000013282
ENSNGAP00000013963
ENSNGAP00000015385
ENSNGAP00000008831
ENSNGAP00000018992
ENSNGAP00000011564
ENSNGAP00000006750
ENSNGAP00000022265
ENSNGAP00000013118
ENSNGAP00000019416
ENSNGAP00000021430
ENSNGAP00000021430
ENSNGAP00000023818
ENSNGAP00000024326
ENSNGAP00000013756
ENSNGAP00000013756
ENSNGAP00000010813
ENSNGAP00000017041
ENSNGAP00000008066
ENSNGAP00000005002
ENSNGAP00000001894
ENSNGAP00000025536
ENSNGAP00000016679
ENSNGAP00000022106
ENSNGAP00000012262
ENSNGAP00000023880
ENSNGAP00000016741
ENSNGAP00000015643
ENSNGAP00000005905
ENSNGAP00000021099
ENSNGAP00000011373

Neovison_vison

ENSNVIP00000027393
ENSNVIP00000004580
ENSNVIP00000022122
ENSNVIP00000020078
ENSNVIP00000003616
ENSNVIP00000004570
ENSNVIP00000024411
ENSNVIP00000015128
ENSNVIP00000006786
ENSNVIP00000018607
ENSNVIP00000001960
ENSNVIP00000000832
ENSNVIP00000014305
ENSNVIP00000012561
ENSNVIP00000015732
ENSNVIP00000015390
ENSNVIP00000006777
ENSNVIP00000002077
ENSNVIP00000029266
ENSNVIP00000008573
ENSNVIP00000024034
ENSNVIP00000027993
ENSNVIP00000000699
ENSNVIP00000009693
ENSNVIP00000030745
ENSNVIP00000025998
ENSNVIP00000020210
ENSNVIP00000020210
ENSNVIP00000023052
ENSNVIP00000004626
ENSNVIP00000016142
ENSNVIP00000012274
ENSNVIP00000023272
ENSNVIP00000014449
ENSNVIP00000028570
ENSNVIP00000009816
ENSNVIP00000025079
ENSNVIP00000008720
ENSNVIP00000018552
ENSNVIP00000007470
ENSNVIP00000014766
ENSNVIP00000017054
ENSNVIP00000025141
ENSNVIP00000004911
ENSNVIP00000030523
ENSNVIP00000029361
ENSNVIP00000032451
ENSNVIP00000024597
ENSNVIP00000001925
ENSNVIP00000001382
ENSNVIP00000004360
ENSNVIP00000015854
ENSNVIP00000006114
ENSNVIP00000018254
ENSNVIP00000025631
ENSNVIP00000024301
ENSNVIP00000021538
ENSNVIP00000027209
ENSNVIP00000000749
ENSNVIP00000020696
ENSNVIP00000023842
ENSNVIP00000004538
ENSNVIP00000008539
ENSNVIP00000026655
ENSNVIP00000007766
ENSNVIP00000003987
ENSNVIP00000028298
ENSNVIP00000028298
ENSNVIP00000017921
ENSNVIP00000030361
ENSNVIP00000032145
ENSNVIP00000004874
ENSNVIP00000017456
ENSNVIP00000008978
ENSNVIP00000008978
ENSNVIP00000008359
ENSNVIP00000004504
ENSNVIP00000028193
ENSNVIP00000003243
ENSNVIP00000030248
ENSNVIP00000030243
ENSNVIP00000030350
ENSNVIP00000003397
ENSNVIP00000006498
ENSNVIP00000006498
ENSNVIP00000006498
ENSNVIP00000026161
ENSNVIP00000028656
ENSNVIP00000016356
ENSNVIP00000021401
ENSNVIP00000020757
ENSNVIP00000023031
ENSNVIP00000008385
ENSNVIP00000008385
ENSNVIP00000028215
ENSNVIP00000019452
ENSNVIP00000013581
ENSNVIP00000014388
ENSNVIP00000004838
ENSNVIP00000010067
ENSNVIP00000004542
ENSNVIP00000031680
ENSNVIP00000029102
ENSNVIP00000014519
ENSNVIP00000012981
ENSNVIP00000003804
ENSNVIP00000026383
ENSNVIP00000004353
ENSNVIP00000007546
ENSNVIP00000029910
ENSNVIP00000029910
ENSNVIP00000030212
ENSNVIP00000026028
ENSNVIP00000025575
ENSNVIP00000025575
ENSNVIP00000003684
ENSNVIP00000002203
ENSNVIP00000004792
ENSNVIP00000002059
ENSNVIP00000013171
ENSNVIP00000000149
ENSNVIP00000015000
ENSNVIP00000030108
ENSNVIP00000031049
ENSNVIP00000000700
ENSNVIP00000014137
ENSNVIP00000023419
ENSNVIP00000007454
ENSNVIP00000009823
ENSNVIP00000024513
ENSNVIP00000011272
ENSNVIP00000000724
ENSNVIP00000022702
ENSNVIP00000022671
ENSNVIP00000030259
ENSNVIP00000017890
ENSNVIP00000010449
ENSNVIP00000023173
ENSNVIP00000018975
ENSNVIP00000029324
ENSNVIP00000029324
ENSNVIP00000010341
ENSNVIP00000015664
ENSNVIP00000013048
ENSNVIP00000018336
ENSNVIP00000016624
ENSNVIP00000020629
ENSNVIP00000009723
ENSNVIP00000005120
ENSNVIP00000000459
ENSNVIP00000017224
ENSNVIP00000006099
ENSNVIP00000003433
ENSNVIP00000011528
ENSNVIP00000032264
ENSNVIP00000009600
ENSNVIP00000008724
ENSNVIP00000011839
ENSNVIP00000017103
ENSNVIP00000017103
ENSNVIP00000031294
ENSNVIP00000016568
ENSNVIP00000014997
ENSNVIP00000001448
ENSNVIP00000026950
ENSNVIP00000031593
ENSNVIP00000000237
ENSNVIP00000010724
ENSNVIP00000014318
ENSNVIP00000032374
ENSNVIP00000026524
ENSNVIP00000026524
ENSNVIP00000005031
ENSNVIP00000006433
ENSNVIP00000019913
ENSNVIP00000002545
ENSNVIP00000013155
ENSNVIP00000017804
ENSNVIP00000017804
ENSNVIP00000027371
ENSNVIP00000027338
ENSNVIP00000029922
ENSNVIP00000025803
ENSNVIP00000001705
ENSNVIP00000001561
ENSNVIP00000028413
ENSNVIP00000029140
ENSNVIP00000031362
ENSNVIP00000032267
ENSNVIP00000006429
ENSNVIP00000003855
ENSNVIP00000026606
ENSNVIP00000028544
ENSNVIP00000017971
ENSNVIP00000024602
ENSNVIP00000030753
ENSNVIP00000008189
ENSNVIP00000022713
ENSNVIP00000006229
ENSNVIP00000006116
ENSNVIP00000001638
ENSNVIP00000011495
ENSNVIP00000005701
ENSNVIP00000003790
ENSNVIP00000003790
ENSNVIP00000005003
ENSNVIP00000012803
ENSNVIP00000007615
ENSNVIP00000031682
ENSNVIP00000016683
ENSNVIP00000023712
ENSNVIP00000021633
ENSNVIP00000019078
ENSNVIP00000029154
ENSNVIP00000007197
ENSNVIP00000007180
ENSNVIP00000032076
ENSNVIP00000001354
ENSNVIP00000001354
ENSNVIP00000016607
ENSNVIP00000015678
ENSNVIP00000028571
ENSNVIP00000008201
ENSNVIP00000025306
ENSNVIP00000001888
ENSNVIP00000029379
ENSNVIP00000012035
ENSNVIP00000000134
ENSNVIP00000012695
ENSNVIP00000025657
ENSNVIP00000012143
ENSNVIP00000021521
ENSNVIP00000018989
ENSNVIP00000030032
ENSNVIP00000008260
ENSNVIP00000023943
ENSNVIP00000001963
ENSNVIP00000025694
ENSNVIP00000031729
ENSNVIP00000012030
ENSNVIP00000010106
ENSNVIP00000028650
ENSNVIP00000029104
ENSNVIP00000030361
ENSNVIP00000013257
ENSNVIP00000024786
ENSNVIP00000006602
ENSNVIP00000005380
ENSNVIP00000025369
ENSNVIP00000018378
ENSNVIP00000031699
ENSNVIP00000031699
ENSNVIP00000001115
ENSNVIP00000028445
ENSNVIP00000003685
ENSNVIP00000028325
ENSNVIP00000024054
ENSNVIP00000008086
ENSNVIP00000003172
ENSNVIP00000000773
ENSNVIP00000007874
ENSNVIP00000010707
ENSNVIP00000000622
ENSNVIP00000009627
ENSNVIP00000001296
ENSNVIP00000028207
ENSNVIP00000028207
ENSNVIP00000019226
ENSNVIP00000008319
ENSNVIP00000013068
ENSNVIP00000023918
ENSNVIP00000030657
ENSNVIP00000024307
ENSNVIP00000000509
ENSNVIP00000026170
ENSNVIP00000027299
ENSNVIP00000007282
ENSNVIP00000011646
ENSNVIP00000015085
ENSNVIP00000028919
ENSNVIP00000023992
ENSNVIP00000026750
ENSNVIP00000006447
ENSNVIP00000013642
ENSNVIP00000003559
ENSNVIP00000020227
ENSNVIP00000004558
ENSNVIP00000020156
ENSNVIP00000004537
ENSNVIP00000004537
ENSNVIP00000006681
ENSNVIP00000006204
ENSNVIP00000017995
ENSNVIP00000017995
ENSNVIP00000031023
ENSNVIP00000000979
ENSNVIP00000018749
ENSNVIP00000000620
ENSNVIP00000001978
ENSNVIP00000013935
ENSNVIP00000021044
ENSNVIP00000019637
ENSNVIP00000022524
ENSNVIP00000005924
ENSNVIP00000019911
ENSNVIP00000014775
ENSNVIP00000030964
ENSNVIP00000030647

Notamacropus_eugenii

ENSMEUP00000014593
ENSMEUP00000010727
ENSMEUP00000004245
ENSMEUP00000013873
ENSMEUP00000002186
ENSMEUP00000011834
ENSMEUP00000001199
ENSMEUP00000004427
ENSMEUP00000004819
ENSMEUP00000002365
ENSMEUP00000004368
ENSMEUP00000008994
ENSMEUP00000007771
ENSMEUP00000012024
ENSMEUP00000009106
ENSMEUP00000007954
ENSMEUP00000014878
ENSMEUP00000010035
ENSMEUP00000013002
ENSMEUP00000013251
ENSMEUP00000009532
ENSMEUP00000011250
ENSMEUP00000011250
ENSMEUP00000013916
ENSMEUP00000007824
ENSMEUP00000000445
ENSMEUP00000000513
ENSMEUP00000008933
ENSMEUP00000008689
ENSMEUP00000000421
ENSMEUP00000011419
ENSMEUP00000001002
ENSMEUP00000011850
ENSMEUP00000004905
ENSMEUP00000013206
ENSMEUP00000005893
ENSMEUP00000005169
ENSMEUP00000011901
ENSMEUP00000003913
ENSMEUP00000000709
ENSMEUP00000003109
ENSMEUP00000003377
ENSMEUP00000012087
ENSMEUP00000000163
ENSMEUP00000003668
ENSMEUP00000001509
ENSMEUP00000015108
ENSMEUP00000013351
ENSMEUP00000001422
ENSMEUP00000011198
ENSMEUP00000010671
ENSMEUP00000004307
ENSMEUP00000012065
ENSMEUP00000012065
ENSMEUP00000014018
ENSMEUP00000010462
ENSMEUP00000007153
ENSMEUP00000007153
ENSMEUP00000012993
ENSMEUP00000001735
ENSMEUP00000005688
ENSMEUP00000001152
ENSMEUP00000001378
ENSMEUP00000007334
ENSMEUP00000012461
ENSMEUP00000007649
ENSMEUP00000014152
ENSMEUP00000005369
ENSMEUP00000013547
ENSMEUP00000004225
ENSMEUP00000006751
ENSMEUP00000000785
ENSMEUP00000005100
ENSMEUP00000013970
ENSMEUP00000005359
ENSMEUP00000009353
ENSMEUP00000000928
ENSMEUP00000011450
ENSMEUP00000009668
ENSMEUP00000011650
ENSMEUP00000002802
ENSMEUP00000012458
ENSMEUP00000012458
ENSMEUP00000015066
ENSMEUP00000008518
ENSMEUP00000008662
ENSMEUP00000012803
ENSMEUP00000010863
ENSMEUP00000000639
ENSMEUP00000010810
ENSMEUP00000015085
ENSMEUP00000013619
ENSMEUP00000007008
ENSMEUP00000000316
ENSMEUP00000013074
ENSMEUP00000007412
ENSMEUP00000008995
ENSMEUP00000009706
ENSMEUP00000011589
ENSMEUP00000012922
ENSMEUP00000014783
ENSMEUP00000011083
ENSMEUP00000006780
ENSMEUP00000006780
ENSMEUP00000010629
ENSMEUP00000011467
ENSMEUP00000012695
ENSMEUP00000001738
ENSMEUP00000007822
ENSMEUP00000013140
ENSMEUP00000006753
ENSMEUP00000001750
ENSMEUP00000001125
ENSMEUP00000007868
ENSMEUP00000002011
ENSMEUP00000010385
ENSMEUP00000012325
ENSMEUP00000003052
ENSMEUP00000013188
ENSMEUP00000004281
ENSMEUP00000014647
ENSMEUP00000006628
ENSMEUP00000014728
ENSMEUP00000011442
ENSMEUP00000010328
ENSMEUP00000005737
ENSMEUP00000011709
ENSMEUP00000005026
ENSMEUP00000009191
ENSMEUP00000009211
ENSMEUP00000000367
ENSMEUP00000014506
ENSMEUP00000012481
ENSMEUP00000004741
ENSMEUP00000002814
ENSMEUP00000004091
ENSMEUP00000001219
ENSMEUP00000015267
ENSMEUP00000003181
ENSMEUP00000001212
ENSMEUP00000007120
ENSMEUP00000006484
ENSMEUP00000009266
ENSMEUP00000014682
ENSMEUP00000002112
ENSMEUP00000011579
ENSMEUP00000010903
ENSMEUP00000008709
ENSMEUP00000004919
ENSMEUP00000006655
ENSMEUP00000009463
ENSMEUP00000001269
ENSMEUP00000012634
ENSMEUP00000004383
ENSMEUP00000001714
ENSMEUP00000006105
ENSMEUP00000011635
ENSMEUP00000001822
ENSMEUP00000010399
ENSMEUP00000013263
ENSMEUP00000007956
ENSMEUP00000000043
ENSMEUP00000009637
ENSMEUP00000013071
ENSMEUP00000005715
ENSMEUP00000014720
ENSMEUP00000003080
ENSMEUP00000007847
ENSMEUP00000001941
ENSMEUP00000005705
ENSMEUP00000008759
ENSMEUP00000007430
ENSMEUP00000000558
ENSMEUP00000002520
ENSMEUP00000008635
ENSMEUP00000006258
ENSMEUP00000001234
ENSMEUP00000007198
ENSMEUP00000014450
ENSMEUP00000008821
ENSMEUP00000012479
ENSMEUP00000006880
ENSMEUP00000004038
ENSMEUP00000009543
ENSMEUP00000006096
ENSMEUP00000014068
ENSMEUP00000005472
ENSMEUP00000001317
ENSMEUP00000013005
ENSMEUP00000003494
ENSMEUP00000013017
ENSMEUP00000011825
ENSMEUP00000006752
ENSMEUP00000001535
ENSMEUP00000014497
ENSMEUP00000014368
ENSMEUP00000014368
ENSMEUP00000009531
ENSMEUP00000002235
ENSMEUP00000010758
ENSMEUP00000006846
ENSMEUP00000007592
ENSMEUP00000007967
ENSMEUP00000007044
ENSMEUP00000000673
ENSMEUP00000011507
ENSMEUP00000014470
ENSMEUP00000006054
ENSMEUP00000007815
ENSMEUP00000007815
ENSMEUP00000004744
ENSMEUP00000008682
ENSMEUP00000013485
ENSMEUP00000013311
ENSMEUP00000014001
ENSMEUP00000012100
ENSMEUP00000006833
ENSMEUP00000005440
ENSMEUP00000002045
ENSMEUP00000014067
ENSMEUP00000005554
ENSMEUP00000009208
ENSMEUP00000008830
ENSMEUP00000009314
ENSMEUP00000006323
ENSMEUP00000003203
ENSMEUP00000004540
ENSMEUP00000010867
ENSMEUP00000010867
ENSMEUP00000012116
ENSMEUP00000010910
ENSMEUP00000009431
ENSMEUP00000009431
ENSMEUP00000002281
ENSMEUP00000010295
ENSMEUP00000000092
ENSMEUP00000003158
ENSMEUP00000007409
ENSMEUP00000003881
ENSMEUP00000007040
ENSMEUP00000005469
ENSMEUP00000013734

Ornithorhynchus_anatinus

ENSOANP00000008891
ENSOANP00000037695
ENSOANP00000008690
ENSOANP00000015489
ENSOANP00000033848
ENSOANP00000034339
ENSOANP00000017913
ENSOANP00000006070
ENSOANP00000010283
ENSOANP00000015385
ENSOANP00000007335
ENSOANP00000039848
ENSOANP00000040074
ENSOANP00000034433
ENSOANP00000035280
ENSOANP00000004394
ENSOANP00000038263
ENSOANP00000010278
ENSOANP00000001799
ENSOANP00000047513
ENSOANP00000003783
ENSOANP00000017942
ENSOANP00000046333
ENSOANP00000016892
ENSOANP00000007896
ENSOANP00000046501
ENSOANP00000008002
ENSOANP00000038963
ENSOANP00000040798
ENSOANP00000014753
ENSOANP00000017624
ENSOANP00000004178
ENSOANP00000010066
ENSOANP00000045290
ENSOANP00000020763
ENSOANP00000027128
ENSOANP00000043464
ENSOANP00000047056
ENSOANP00000017223
ENSOANP00000011247
ENSOANP00000025848
ENSOANP00000023830
ENSOANP00000023271
ENSOANP00000019435
ENSOANP00000038229
ENSOANP00000034352
ENSOANP00000046395
ENSOANP00000024649
ENSOANP00000046665
ENSOANP00000011015
ENSOANP00000042929
ENSOANP00000044017
ENSOANP00000041246
ENSOANP00000041529
ENSOANP00000044038
ENSOANP00000037142
ENSOANP00000037142
ENSOANP00000011397
ENSOANP00000001825
ENSOANP00000047247
ENSOANP00000037955
ENSOANP00000035853
ENSOANP00000035853
ENSOANP00000049406
ENSOANP00000015730
ENSOANP00000006242
ENSOANP00000050416
ENSOANP00000023365
ENSOANP00000006248
ENSOANP00000036302
ENSOANP00000030069
ENSOANP00000018565
ENSOANP00000018565
ENSOANP00000018565
ENSOANP00000015239
ENSOANP00000024397
ENSOANP00000003261
ENSOANP00000041993
ENSOANP00000009229
ENSOANP00000051321
ENSOANP00000051725
ENSOANP00000044528
ENSOANP00000044528
ENSOANP00000025137
ENSOANP00000037712
ENSOANP00000039319
ENSOANP00000014127
ENSOANP00000039584
ENSOANP00000049297
ENSOANP00000043719
ENSOANP00000041266
ENSOANP00000054632
ENSOANP00000039080
ENSOANP00000019010
ENSOANP00000035011
ENSOANP00000017174
ENSOANP00000047102
ENSOANP00000047102
ENSOANP00000051437
ENSOANP00000038048
ENSOANP00000038048
ENSOANP00000002857
ENSOANP00000020159
ENSOANP00000040357
ENSOANP00000019312
ENSOANP00000051997
ENSOANP00000024713
ENSOANP00000003673
ENSOANP00000045458
ENSOANP00000046332
ENSOANP00000025848
ENSOANP00000009098
ENSOANP00000039406
ENSOANP00000015382
ENSOANP00000017385
ENSOANP00000028483
ENSOANP00000002434
ENSOANP00000012286
ENSOANP00000025848
ENSOANP00000008744
ENSOANP00000003800
ENSOANP00000039597
ENSOANP00000004979
ENSOANP00000004979
ENSOANP00000002808
ENSOANP00000013457
ENSOANP00000025848
ENSOANP00000018327
ENSOANP00000025282
ENSOANP00000047503
ENSOANP00000033593
ENSOANP00000010275
ENSOANP00000010912
ENSOANP00000014544
ENSOANP00000041325
ENSOANP00000022638
ENSOANP00000049726
ENSOANP00000014275
ENSOANP00000013131
ENSOANP00000021492
ENSOANP00000042126
ENSOANP00000023792
ENSOANP00000015418
ENSOANP00000014621
ENSOANP00000014621
ENSOANP00000034433
ENSOANP00000007809
ENSOANP00000042159
ENSOANP00000053007
ENSOANP00000009251
ENSOANP00000002066
ENSOANP00000024049
ENSOANP00000040128
ENSOANP00000028243
ENSOANP00000053373
ENSOANP00000052354
ENSOANP00000052354
ENSOANP00000040069
ENSOANP00000034433
ENSOANP00000023212
ENSOANP00000004202
ENSOANP00000004198
ENSOANP00000042147
ENSOANP00000037538
ENSOANP00000037538
ENSOANP00000043424
ENSOANP00000054445
ENSOANP00000006435
ENSOANP00000024061
ENSOANP00000012109
ENSOANP00000036512
ENSOANP00000007955
ENSOANP00000018716
ENSOANP00000021488
ENSOANP00000052593
ENSOANP00000014538
ENSOANP00000006092
ENSOANP00000006034
ENSOANP00000052570
ENSOANP00000013517
ENSOANP00000039993
ENSOANP00000049914
ENSOANP00000022300
ENSOANP00000022741
ENSOANP00000003951
ENSOANP00000011626
ENSOANP00000002349
ENSOANP00000048384
ENSOANP00000034371
ENSOANP00000014709
ENSOANP00000011017
ENSOANP00000036775
ENSOANP00000001054
ENSOANP00000046791
ENSOANP00000043933
ENSOANP00000051678
ENSOANP00000030069
ENSOANP00000045024
ENSOANP00000006198
ENSOANP00000034401
ENSOANP00000007106
ENSOANP00000015054
ENSOANP00000033928
ENSOANP00000044331
ENSOANP00000036767
ENSOANP00000051046
ENSOANP00000007092
ENSOANP00000046256
ENSOANP00000037947
ENSOANP00000007361
ENSOANP00000050387
ENSOANP00000044817
ENSOANP00000052618
ENSOANP00000049068
ENSOANP00000042359
ENSOANP00000024260
ENSOANP00000043182
ENSOANP00000051839
ENSOANP00000008028
ENSOANP00000047090
ENSOANP00000005957
ENSOANP00000019190
ENSOANP00000016631
ENSOANP00000016631
ENSOANP00000045175
ENSOANP00000016601
ENSOANP00000045097
ENSOANP00000008626
ENSOANP00000000724
ENSOANP00000000725
ENSOANP00000022954
ENSOANP00000030575
ENSOANP00000006891
ENSOANP00000009840
ENSOANP00000043003
ENSOANP00000041520
ENSOANP00000001269
ENSOANP00000008063
ENSOANP00000052352
ENSOANP00000005981
ENSOANP00000005981
ENSOANP00000036443
ENSOANP00000014295
ENSOANP00000016218
ENSOANP00000040315
ENSOANP00000041550
ENSOANP00000026436
ENSOANP00000038762
ENSOANP00000034792
ENSOANP00000012855
ENSOANP00000050208
ENSOANP00000035738
ENSOANP00000035132
ENSOANP00000044406
ENSOANP00000024130
ENSOANP00000047814
ENSOANP00000013555
ENSOANP00000011760
ENSOANP00000031189
ENSOANP00000020004
ENSOANP00000045583
ENSOANP00000014132
ENSOANP00000043139
ENSOANP00000053808
ENSOANP00000053808
ENSOANP00000034863
ENSOANP00000014655
ENSOANP00000042701
ENSOANP00000042701
ENSOANP00000017169
ENSOANP00000049388
ENSOANP00000005602
ENSOANP00000049005
ENSOANP00000019971
ENSOANP00000037293
ENSOANP00000054873
ENSOANP00000046902
ENSOANP00000034343
ENSOANP00000037770
ENSOANP00000035069

Oryctolagus_cuniculus

ENSOCUP00000010373
ENSOCUP00000002482
ENSOCUP00000010337
ENSOCUP00000012057
ENSOCUP00000004237
ENSOCUP00000014065
ENSOCUP00000007600
ENSOCUP00000003610
ENSOCUP00000002347
ENSOCUP00000046263
ENSOCUP00000035577
ENSOCUP00000029743
ENSOCUP00000001590
ENSOCUP00000002056
ENSOCUP00000040909
ENSOCUP00000005253
ENSOCUP00000001573
ENSOCUP00000018355
ENSOCUP00000036553
ENSOCUP00000018527
ENSOCUP00000004722
ENSOCUP00000012356
ENSOCUP00000022884
ENSOCUP00000011440
ENSOCUP00000011440
ENSOCUP00000000634
ENSOCUP00000028691
ENSOCUP00000047185
ENSOCUP00000003112
ENSOCUP00000049114
ENSOCUP00000014171
ENSOCUP00000011759
ENSOCUP00000016846
ENSOCUP00000008040
ENSOCUP00000011803
ENSOCUP00000009161
ENSOCUP00000007474
ENSOCUP00000020955
ENSOCUP00000024652
ENSOCUP00000018352
ENSOCUP00000025338
ENSOCUP00000028236
ENSOCUP00000011040
ENSOCUP00000007882
ENSOCUP00000010861
ENSOCUP00000007852
ENSOCUP00000017146
ENSOCUP00000011622
ENSOCUP00000025032
ENSOCUP00000032692
ENSOCUP00000011943
ENSOCUP00000034036
ENSOCUP00000017318
ENSOCUP00000026734
ENSOCUP00000031598
ENSOCUP00000004876
ENSOCUP00000004876
ENSOCUP00000001969
ENSOCUP00000038657
ENSOCUP00000021385
ENSOCUP00000025170
ENSOCUP00000020489
ENSOCUP00000028737
ENSOCUP00000026032
ENSOCUP00000001168
ENSOCUP00000022780
ENSOCUP00000011814
ENSOCUP00000011814
ENSOCUP00000009204
ENSOCUP00000002654
ENSOCUP00000001068
ENSOCUP00000000951
ENSOCUP00000000951
ENSOCUP00000000951
ENSOCUP00000021958
ENSOCUP00000021958
ENSOCUP00000021958
ENSOCUP00000019066
ENSOCUP00000019066
ENSOCUP00000019066
ENSOCUP00000001420
ENSOCUP00000013635
ENSOCUP00000021561
ENSOCUP00000022040
ENSOCUP00000004739
ENSOCUP00000008836
ENSOCUP00000026098
ENSOCUP00000019694
ENSOCUP00000018734
ENSOCUP00000018734
ENSOCUP00000021883
ENSOCUP00000025551
ENSOCUP00000018977
ENSOCUP00000002757
ENSOCUP00000039321
ENSOCUP00000048086
ENSOCUP00000023796
ENSOCUP00000012486
ENSOCUP00000030075
ENSOCUP00000003592
ENSOCUP00000013155
ENSOCUP00000010677
ENSOCUP00000021346
ENSOCUP00000030291
ENSOCUP00000005652
ENSOCUP00000005966
ENSOCUP00000008576
ENSOCUP00000024571
ENSOCUP00000001473
ENSOCUP00000003235
ENSOCUP00000003235
ENSOCUP00000037816
ENSOCUP00000005361
ENSOCUP00000000160
ENSOCUP00000000160
ENSOCUP00000041460
ENSOCUP00000014369
ENSOCUP00000011385
ENSOCUP00000011929
ENSOCUP00000012195
ENSOCUP00000015873
ENSOCUP00000029201
ENSOCUP00000026138
ENSOCUP00000010299
ENSOCUP00000034432
ENSOCUP00000004555
ENSOCUP00000001074
ENSOCUP00000023633
ENSOCUP00000008427
ENSOCUP00000015674
ENSOCUP00000024456
ENSOCUP00000046578
ENSOCUP00000002668
ENSOCUP00000027362
ENSOCUP00000040061
ENSOCUP00000040312
ENSOCUP00000004222
ENSOCUP00000020880
ENSOCUP00000013117
ENSOCUP00000046682
ENSOCUP00000046682
ENSOCUP00000022910
ENSOCUP00000015432
ENSOCUP00000019007
ENSOCUP00000009288
ENSOCUP00000042084
ENSOCUP00000004234
ENSOCUP00000035900
ENSOCUP00000011035
ENSOCUP00000006367
ENSOCUP00000026302
ENSOCUP00000009070
ENSOCUP00000037761
ENSOCUP00000001821
ENSOCUP00000006365
ENSOCUP00000017317
ENSOCUP00000017317
ENSOCUP00000044896
ENSOCUP00000022414
ENSOCUP00000000016
ENSOCUP00000011761
ENSOCUP00000038320
ENSOCUP00000013193
ENSOCUP00000035767
ENSOCUP00000003311
ENSOCUP00000023765
ENSOCUP00000023765
ENSOCUP00000012492
ENSOCUP00000015360
ENSOCUP00000032415
ENSOCUP00000030854
ENSOCUP00000007151
ENSOCUP00000013949
ENSOCUP00000018592
ENSOCUP00000013659
ENSOCUP00000013659
ENSOCUP00000017691
ENSOCUP00000002488
ENSOCUP00000028327
ENSOCUP00000018867
ENSOCUP00000025874
ENSOCUP00000023287
ENSOCUP00000049763
ENSOCUP00000014240
ENSOCUP00000039699
ENSOCUP00000001817
ENSOCUP00000027138
ENSOCUP00000021037
ENSOCUP00000012315
ENSOCUP00000043894
ENSOCUP00000034895
ENSOCUP00000035336
ENSOCUP00000034525
ENSOCUP00000011071
ENSOCUP00000005502
ENSOCUP00000000025
ENSOCUP00000040378
ENSOCUP00000009005
ENSOCUP00000049006
ENSOCUP00000037583
ENSOCUP00000048398
ENSOCUP00000026091
ENSOCUP00000026091
ENSOCUP00000009052
ENSOCUP00000015229
ENSOCUP00000030225
ENSOCUP00000046202
ENSOCUP00000006450
ENSOCUP00000017241
ENSOCUP00000013544
ENSOCUP00000008312
ENSOCUP00000006490
ENSOCUP00000043027
ENSOCUP00000026284
ENSOCUP00000012618
ENSOCUP00000031243
ENSOCUP00000001114
ENSOCUP00000019201
ENSOCUP00000006616
ENSOCUP00000020951
ENSOCUP00000021990
ENSOCUP00000029997
ENSOCUP00000031715
ENSOCUP00000002930
ENSOCUP00000015935
ENSOCUP00000024018
ENSOCUP00000009548
ENSOCUP00000007788
ENSOCUP00000003154
ENSOCUP00000018622
ENSOCUP00000033750
ENSOCUP00000036519
ENSOCUP00000033862
ENSOCUP00000027670
ENSOCUP00000002052
ENSOCUP00000022753
ENSOCUP00000024940
ENSOCUP00000008107
ENSOCUP00000022824
ENSOCUP00000008030
ENSOCUP00000029061
ENSOCUP00000038657
ENSOCUP00000021385
ENSOCUP00000025170
ENSOCUP00000020489
ENSOCUP00000028737
ENSOCUP00000025911
ENSOCUP00000039118
ENSOCUP00000027027
ENSOCUP00000035035
ENSOCUP00000025641
ENSOCUP00000026725
ENSOCUP00000019578
ENSOCUP00000021442
ENSOCUP00000012634
ENSOCUP00000012634
ENSOCUP00000048729
ENSOCUP00000002145
ENSOCUP00000003402
ENSOCUP00000014367
ENSOCUP00000038156
ENSOCUP00000002806
ENSOCUP00000046754
ENSOCUP00000038649
ENSOCUP00000049934
ENSOCUP00000007947
ENSOCUP00000041222
ENSOCUP00000009267
ENSOCUP00000000099
ENSOCUP00000010643
ENSOCUP00000010643
ENSOCUP00000023233
ENSOCUP00000010354
ENSOCUP00000031059
ENSOCUP00000045776
ENSOCUP00000003737
ENSOCUP00000030100
ENSOCUP00000043603
ENSOCUP00000015589
ENSOCUP00000002020
ENSOCUP00000001667
ENSOCUP00000001318
ENSOCUP00000006740
ENSOCUP00000033667
ENSOCUP00000002050
ENSOCUP00000002117
ENSOCUP00000004912
ENSOCUP00000047289
ENSOCUP00000031093
ENSOCUP00000013523
ENSOCUP00000046694
ENSOCUP00000046694
ENSOCUP00000003578
ENSOCUP00000009219
ENSOCUP00000035588
ENSOCUP00000035588
ENSOCUP00000009365
ENSOCUP00000042188
ENSOCUP00000042188
ENSOCUP00000024389
ENSOCUP00000044552
ENSOCUP00000047910
ENSOCUP00000008078
ENSOCUP00000004601
ENSOCUP00000002964
ENSOCUP00000022581
ENSOCUP00000026476
ENSOCUP00000027572
ENSOCUP00000047675
ENSOCUP00000014967
ENSOCUP00000006652
ENSOCUP00000044278

Pan_troglodytes

ENSPTRP00000072680
ENSPTRP00000023799
ENSPTRP00000053405
ENSPTRP00000023895
ENSPTRP00000009773
ENSPTRP00000023798
ENSPTRP00000010208
ENSPTRP00000017170
ENSPTRP00000086971
ENSPTRP00000047499
ENSPTRP00000061002
ENSPTRP00000047498
ENSPTRP00000037079
ENSPTRP00000041158
ENSPTRP00000037266
ENSPTRP00000009975
ENSPTRP00000078798
ENSPTRP00000078728
ENSPTRP00000064680
ENSPTRP00000081358
ENSPTRP00000023965
ENSPTRP00000017022
ENSPTRP00000023468
ENSPTRP00000034500
ENSPTRP00000010231
ENSPTRP00000023559
ENSPTRP00000037271
ENSPTRP00000027508
ENSPTRP00000074867
ENSPTRP00000036056
ENSPTRP00000036056
ENSPTRP00000009715
ENSPTRP00000034722
ENSPTRP00000027581
ENSPTRP00000034573
ENSPTRP00000069888
ENSPTRP00000050646
ENSPTRP00000087338
ENSPTRP00000067729
ENSPTRP00000037111
ENSPTRP00000017461
ENSPTRP00000036226
ENSPTRP00000049279
ENSPTRP00000011226
ENSPTRP00000023824
ENSPTRP00000023831
ENSPTRP00000025326
ENSPTRP00000024624
ENSPTRP00000037936
ENSPTRP00000038485
ENSPTRP00000047234
ENSPTRP00000005796
ENSPTRP00000011435
ENSPTRP00000038089
ENSPTRP00000038485
ENSPTRP00000043744
ENSPTRP00000016894
ENSPTRP00000006000
ENSPTRP00000069631
ENSPTRP00000008084
ENSPTRP00000010286
ENSPTRP00000070850
ENSPTRP00000080483
ENSPTRP00000027771
ENSPTRP00000064370
ENSPTRP00000024481
ENSPTRP00000028096
ENSPTRP00000004910
ENSPTRP00000064107
ENSPTRP00000014259
ENSPTRP00000023534
ENSPTRP00000023534
ENSPTRP00000069674
ENSPTRP00000050038
ENSPTRP00000089931
ENSPTRP00000053037
ENSPTRP00000020068
ENSPTRP00000092866
ENSPTRP00000092866
ENSPTRP00000035113
ENSPTRP00000063496
ENSPTRP00000020275
ENSPTRP00000023739
ENSPTRP00000092946
ENSPTRP00000082580
ENSPTRP00000054254
ENSPTRP00000054254
ENSPTRP00000054254
ENSPTRP00000068169
ENSPTRP00000070605
ENSPTRP00000000968
ENSPTRP00000020401
ENSPTRP00000034883
ENSPTRP00000016863
ENSPTRP00000066248
ENSPTRP00000066248
ENSPTRP00000087976
ENSPTRP00000026228
ENSPTRP00000082237
ENSPTRP00000090502
ENSPTRP00000007143
ENSPTRP00000068095
ENSPTRP00000078901
ENSPTRP00000086129
ENSPTRP00000077954
ENSPTRP00000072982
ENSPTRP00000081031
ENSPTRP00000022511
ENSPTRP00000072428
ENSPTRP00000004795
ENSPTRP00000028426
ENSPTRP00000035287
ENSPTRP00000015898
ENSPTRP00000061591
ENSPTRP00000061591
ENSPTRP00000043779
ENSPTRP00000022573
ENSPTRP00000057571
ENSPTRP00000057571
ENSPTRP00000049369
ENSPTRP00000065789
ENSPTRP00000048671
ENSPTRP00000005700
ENSPTRP00000047660
ENSPTRP00000086881
ENSPTRP00000048282
ENSPTRP00000027270
ENSPTRP00000027437
ENSPTRP00000050642
ENSPTRP00000007562
ENSPTRP00000091258
ENSPTRP00000047384
ENSPTRP00000087821
ENSPTRP00000060089
ENSPTRP00000065277
ENSPTRP00000037308
ENSPTRP00000072289
ENSPTRP00000059025
ENSPTRP00000007359
ENSPTRP00000084050
ENSPTRP00000014104
ENSPTRP00000064134
ENSPTRP00000042979
ENSPTRP00000071732
ENSPTRP00000037317
ENSPTRP00000081509
ENSPTRP00000038209
ENSPTRP00000073275
ENSPTRP00000072597
ENSPTRP00000090999
ENSPTRP00000090999
ENSPTRP00000078244
ENSPTRP00000031049
ENSPTRP00000064957
ENSPTRP00000073611
ENSPTRP00000016467
ENSPTRP00000036668
ENSPTRP00000075904
ENSPTRP00000074551
ENSPTRP00000070451
ENSPTRP00000065723
ENSPTRP00000020075
ENSPTRP00000068021
ENSPTRP00000004830
ENSPTRP00000066527
ENSPTRP00000027924
ENSPTRP00000089364
ENSPTRP00000090114
ENSPTRP00000036343
ENSPTRP00000069987
ENSPTRP00000069987
ENSPTRP00000061845
ENSPTRP00000082250
ENSPTRP00000006543
ENSPTRP00000018990
ENSPTRP00000004374
ENSPTRP00000024923
ENSPTRP00000027308
ENSPTRP00000022833
ENSPTRP00000031362
ENSPTRP00000077906
ENSPTRP00000034377
ENSPTRP00000014000
ENSPTRP00000025424
ENSPTRP00000003643
ENSPTRP00000003643
ENSPTRP00000007145
ENSPTRP00000027839
ENSPTRP00000071507
ENSPTRP00000076893
ENSPTRP00000001224
ENSPTRP00000077112
ENSPTRP00000016366
ENSPTRP00000061246
ENSPTRP00000038211
ENSPTRP00000038211
ENSPTRP00000086760
ENSPTRP00000086760
ENSPTRP00000067442
ENSPTRP00000004883
ENSPTRP00000085846
ENSPTRP00000072584
ENSPTRP00000082134
ENSPTRP00000013547
ENSPTRP00000071632
ENSPTRP00000059419
ENSPTRP00000086632
ENSPTRP00000027815
ENSPTRP00000086127
ENSPTRP00000065166
ENSPTRP00000065332
ENSPTRP00000076269
ENSPTRP00000092309
ENSPTRP00000027637
ENSPTRP00000073433
ENSPTRP00000016198
ENSPTRP00000027366
ENSPTRP00000047467
ENSPTRP00000087864
ENSPTRP00000027857
ENSPTRP00000028725
ENSPTRP00000075804
ENSPTRP00000086250
ENSPTRP00000093213
ENSPTRP00000093213
ENSPTRP00000068642
ENSPTRP00000028735
ENSPTRP00000013478
ENSPTRP00000013479
ENSPTRP00000027474
ENSPTRP00000001146
ENSPTRP00000090821
ENSPTRP00000070770
ENSPTRP00000041705
ENSPTRP00000031199
ENSPTRP00000058413
ENSPTRP00000009337
ENSPTRP00000027557
ENSPTRP00000007817
ENSPTRP00000051450
ENSPTRP00000019621
ENSPTRP00000079312
ENSPTRP00000085555
ENSPTRP00000076267
ENSPTRP00000076708
ENSPTRP00000069343
ENSPTRP00000049662
ENSPTRP00000062664
ENSPTRP00000060891
ENSPTRP00000035179
ENSPTRP00000022094
ENSPTRP00000045732
ENSPTRP00000073398
ENSPTRP00000012543
ENSPTRP00000029803
ENSPTRP00000014066
ENSPTRP00000082705
ENSPTRP00000034838
ENSPTRP00000055838
ENSPTRP00000000608
ENSPTRP00000092088
ENSPTRP00000085547
ENSPTRP00000002630
ENSPTRP00000079135
ENSPTRP00000075409
ENSPTRP00000016316
ENSPTRP00000060047
ENSPTRP00000061792
ENSPTRP00000080344
ENSPTRP00000091257
ENSPTRP00000073287
ENSPTRP00000063553
ENSPTRP00000087229
ENSPTRP00000078754
ENSPTRP00000026470
ENSPTRP00000013957
ENSPTRP00000007237
ENSPTRP00000007237
ENSPTRP00000080547
ENSPTRP00000076431
ENSPTRP00000067176
ENSPTRP00000074179
ENSPTRP00000054902
ENSPTRP00000081406
ENSPTRP00000027372
ENSPTRP00000085923
ENSPTRP00000058036
ENSPTRP00000028563
ENSPTRP00000021455
ENSPTRP00000083660
ENSPTRP00000070966
ENSPTRP00000022211
ENSPTRP00000008061
ENSPTRP00000008061
ENSPTRP00000070265
ENSPTRP00000086542
ENSPTRP00000030121
ENSPTRP00000013823
ENSPTRP00000016175
ENSPTRP00000018358
ENSPTRP00000012971
ENSPTRP00000033656
ENSPTRP00000044082
ENSPTRP00000007794
ENSPTRP00000073107
ENSPTRP00000006218
ENSPTRP00000019873
ENSPTRP00000071226
ENSPTRP00000069377
ENSPTRP00000063998
ENSPTRP00000021544
ENSPTRP00000066151
ENSPTRP00000029121
ENSPTRP00000081456
ENSPTRP00000025572
ENSPTRP00000085841
ENSPTRP00000007130
ENSPTRP00000007130
ENSPTRP00000084214
ENSPTRP00000048346
ENSPTRP00000089268
ENSPTRP00000089268
ENSPTRP00000043302
ENSPTRP00000082084
ENSPTRP00000040260
ENSPTRP00000025788
ENSPTRP00000040039
ENSPTRP00000000320
ENSPTRP00000070857
ENSPTRP00000044167
ENSPTRP00000066398
ENSPTRP00000051186
ENSPTRP00000003400
ENSPTRP00000000375
ENSPTRP00000000752
ENSPTRP00000082798

Panthera_leo

ENSPLOP00000024430
ENSPLOP00000026727
ENSPLOP00000001436
ENSPLOP00000012402
ENSPLOP00000028857
ENSPLOP00000026657
ENSPLOP00000000193
ENSPLOP00000013738
ENSPLOP00000018661
ENSPLOP00000026250
ENSPLOP00000018087
ENSPLOP00000020316
ENSPLOP00000023633
ENSPLOP00000011652
ENSPLOP00000028145
ENSPLOP00000014059
ENSPLOP00000018190
ENSPLOP00000019390
ENSPLOP00000004876
ENSPLOP00000006331
ENSPLOP00000005987
ENSPLOP00000019818
ENSPLOP00000020849
ENSPLOP00000006122
ENSPLOP00000021741
ENSPLOP00000016173
ENSPLOP00000016173
ENSPLOP00000006059
ENSPLOP00000000063
ENSPLOP00000002561
ENSPLOP00000003793
ENSPLOP00000020527
ENSPLOP00000023855
ENSPLOP00000016128
ENSPLOP00000030918
ENSPLOP00000027391
ENSPLOP00000025063
ENSPLOP00000010391
ENSPLOP00000014758
ENSPLOP00000015974
ENSPLOP00000011950
ENSPLOP00000003365
ENSPLOP00000026201
ENSPLOP00000008702
ENSPLOP00000028570
ENSPLOP00000011089
ENSPLOP00000022992
ENSPLOP00000008359
ENSPLOP00000029334
ENSPLOP00000024648
ENSPLOP00000003696
ENSPLOP00000029807
ENSPLOP00000028751
ENSPLOP00000004037
ENSPLOP00000004865
ENSPLOP00000003189
ENSPLOP00000004089
ENSPLOP00000008354
ENSPLOP00000015281
ENSPLOP00000010579
ENSPLOP00000012523
ENSPLOP00000025443
ENSPLOP00000022224
ENSPLOP00000017217
ENSPLOP00000017217
ENSPLOP00000005393
ENSPLOP00000019095
ENSPLOP00000019711
ENSPLOP00000014280
ENSPLOP00000005877
ENSPLOP00000012237
ENSPLOP00000012237
ENSPLOP00000007514
ENSPLOP00000012076
ENSPLOP00000024847
ENSPLOP00000017025
ENSPLOP00000017025
ENSPLOP00000017025
ENSPLOP00000011444
ENSPLOP00000015007
ENSPLOP00000027935
ENSPLOP00000013569
ENSPLOP00000003131
ENSPLOP00000026560
ENSPLOP00000011211
ENSPLOP00000007533
ENSPLOP00000007533
ENSPLOP00000020480
ENSPLOP00000021007
ENSPLOP00000000368
ENSPLOP00000022868
ENSPLOP00000023782
ENSPLOP00000012377
ENSPLOP00000003923
ENSPLOP00000028044
ENSPLOP00000015725
ENSPLOP00000005495
ENSPLOP00000003892
ENSPLOP00000023042
ENSPLOP00000004094
ENSPLOP00000029797
ENSPLOP00000003146
ENSPLOP00000003146
ENSPLOP00000018210
ENSPLOP00000004302
ENSPLOP00000010500
ENSPLOP00000010500
ENSPLOP00000015773
ENSPLOP00000026165
ENSPLOP00000007251
ENSPLOP00000005220
ENSPLOP00000006237
ENSPLOP00000027118
ENSPLOP00000012535
ENSPLOP00000009395
ENSPLOP00000000184
ENSPLOP00000029450
ENSPLOP00000029023
ENSPLOP00000029704
ENSPLOP00000019381
ENSPLOP00000026478
ENSPLOP00000027620
ENSPLOP00000014645
ENSPLOP00000029770
ENSPLOP00000028341
ENSPLOP00000028375
ENSPLOP00000028077
ENSPLOP00000025083
ENSPLOP00000016925
ENSPLOP00000000387
ENSPLOP00000030271
ENSPLOP00000018604
ENSPLOP00000029920
ENSPLOP00000004841
ENSPLOP00000004841
ENSPLOP00000005257
ENSPLOP00000004718
ENSPLOP00000012444
ENSPLOP00000009992
ENSPLOP00000019238
ENSPLOP00000028897
ENSPLOP00000022413
ENSPLOP00000021862
ENSPLOP00000004702
ENSPLOP00000005975
ENSPLOP00000026299
ENSPLOP00000017195
ENSPLOP00000002377
ENSPLOP00000009655
ENSPLOP00000000263
ENSPLOP00000001305
ENSPLOP00000020978
ENSPLOP00000015180
ENSPLOP00000015180
ENSPLOP00000029951
ENSPLOP00000009599
ENSPLOP00000027699
ENSPLOP00000021991
ENSPLOP00000005452
ENSPLOP00000001183
ENSPLOP00000026811
ENSPLOP00000026335
ENSPLOP00000023210
ENSPLOP00000015852
ENSPLOP00000010094
ENSPLOP00000017746
ENSPLOP00000017746
ENSPLOP00000023722
ENSPLOP00000019224
ENSPLOP00000006887
ENSPLOP00000008988
ENSPLOP00000021383
ENSPLOP00000030149
ENSPLOP00000030149
ENSPLOP00000014748
ENSPLOP00000014687
ENSPLOP00000024729
ENSPLOP00000010704
ENSPLOP00000019100
ENSPLOP00000006593
ENSPLOP00000016788
ENSPLOP00000027724
ENSPLOP00000001850
ENSPLOP00000009931
ENSPLOP00000005181
ENSPLOP00000021747
ENSPLOP00000026629
ENSPLOP00000008361
ENSPLOP00000005163
ENSPLOP00000012079
ENSPLOP00000018674
ENSPLOP00000002632
ENSPLOP00000028280
ENSPLOP00000010527
ENSPLOP00000017644
ENSPLOP00000018260
ENSPLOP00000015766
ENSPLOP00000030609
ENSPLOP00000002283
ENSPLOP00000002283
ENSPLOP00000021228
ENSPLOP00000019278
ENSPLOP00000029939
ENSPLOP00000030042
ENSPLOP00000020733
ENSPLOP00000014591
ENSPLOP00000000749
ENSPLOP00000003957
ENSPLOP00000028249
ENSPLOP00000003387
ENSPLOP00000001765
ENSPLOP00000018192
ENSPLOP00000001791
ENSPLOP00000001364
ENSPLOP00000022681
ENSPLOP00000003362
ENSPLOP00000009053
ENSPLOP00000007422
ENSPLOP00000019252
ENSPLOP00000019436
ENSPLOP00000002591
ENSPLOP00000002613
ENSPLOP00000017840
ENSPLOP00000007696
ENSPLOP00000004223
ENSPLOP00000025702
ENSPLOP00000003564
ENSPLOP00000015873
ENSPLOP00000024005
ENSPLOP00000001443
ENSPLOP00000024365
ENSPLOP00000005270
ENSPLOP00000006381
ENSPLOP00000011589
ENSPLOP00000018787
ENSPLOP00000003355
ENSPLOP00000030532
ENSPLOP00000021688
ENSPLOP00000010412
ENSPLOP00000016427
ENSPLOP00000007977
ENSPLOP00000027116
ENSPLOP00000016835
ENSPLOP00000027756
ENSPLOP00000019095
ENSPLOP00000006107
ENSPLOP00000030272
ENSPLOP00000028704
ENSPLOP00000030282
ENSPLOP00000004880
ENSPLOP00000017254
ENSPLOP00000020740
ENSPLOP00000020740
ENSPLOP00000011823
ENSPLOP00000025905
ENSPLOP00000011932
ENSPLOP00000028111
ENSPLOP00000010692
ENSPLOP00000002934
ENSPLOP00000025996
ENSPLOP00000004949
ENSPLOP00000024560
ENSPLOP00000027520
ENSPLOP00000015493
ENSPLOP00000029829
ENSPLOP00000027896
ENSPLOP00000002961
ENSPLOP00000002961
ENSPLOP00000005943
ENSPLOP00000000615
ENSPLOP00000003263
ENSPLOP00000020099
ENSPLOP00000020741
ENSPLOP00000025074
ENSPLOP00000016402
ENSPLOP00000014425
ENSPLOP00000019645
ENSPLOP00000028331
ENSPLOP00000012885
ENSPLOP00000008516
ENSPLOP00000007044
ENSPLOP00000009826
ENSPLOP00000002705
ENSPLOP00000013573
ENSPLOP00000031138
ENSPLOP00000011196
ENSPLOP00000002348
ENSPLOP00000009342
ENSPLOP00000002853
ENSPLOP00000024057
ENSPLOP00000006008
ENSPLOP00000024174
ENSPLOP00000024174
ENSPLOP00000027137
ENSPLOP00000008069
ENSPLOP00000008069
ENSPLOP00000010453
ENSPLOP00000023326
ENSPLOP00000018440
ENSPLOP00000030328
ENSPLOP00000007898
ENSPLOP00000030504
ENSPLOP00000015647
ENSPLOP00000024751
ENSPLOP00000024931
ENSPLOP00000029320
ENSPLOP00000006824
ENSPLOP00000010619

Papio_anubis

ENSPANP00000053340
ENSPANP00000005102
ENSPANP00000001758
ENSPANP00000039303
ENSPANP00000033119
ENSPANP00000009621
ENSPANP00000002371
ENSPANP00000051037
ENSPANP00000038145
ENSPANP00000008549
ENSPANP00000006437
ENSPANP00000003391
ENSPANP00000008424
ENSPANP00000049296
ENSPANP00000032106
ENSPANP00000031859
ENSPANP00000012910
ENSPANP00000004709
ENSPANP00000061174
ENSPANP00000053902
ENSPANP00000050174
ENSPANP00000014502
ENSPANP00000056002
ENSPANP00000018547
ENSPANP00000025094
ENSPANP00000054889
ENSPANP00000054889
ENSPANP00000024524
ENSPANP00000002848
ENSPANP00000003054
ENSPANP00000007922
ENSPANP00000017413
ENSPANP00000052083
ENSPANP00000048530
ENSPANP00000050242
ENSPANP00000008548
ENSPANP00000041588
ENSPANP00000032163
ENSPANP00000051418
ENSPANP00000059476
ENSPANP00000050506
ENSPANP00000052182
ENSPANP00000005386
ENSPANP00000054069
ENSPANP00000010639
ENSPANP00000058169
ENSPANP00000056391
ENSPANP00000022118
ENSPANP00000013200
ENSPANP00000052425
ENSPANP00000016971
ENSPANP00000057977
ENSPANP00000000648
ENSPANP00000049497
ENSPANP00000015970
ENSPANP00000010895
ENSPANP00000007603
ENSPANP00000053111
ENSPANP00000013084
ENSPANP00000056349
ENSPANP00000031940
ENSPANP00000021323
ENSPANP00000001948
ENSPANP00000053450
ENSPANP00000053450
ENSPANP00000013021
ENSPANP00000017688
ENSPANP00000003531
ENSPANP00000060007
ENSPANP00000057681
ENSPANP00000025646
ENSPANP00000025646
ENSPANP00000003604
ENSPANP00000000177
ENSPANP00000009907
ENSPANP00000035144
ENSPANP00000009491
ENSPANP00000009491
ENSPANP00000009491
ENSPANP00000011945
ENSPANP00000060075
ENSPANP00000000956
ENSPANP00000001498
ENSPANP00000002110
ENSPANP00000045632
ENSPANP00000053008
ENSPANP00000011877
ENSPANP00000011877
ENSPANP00000017631
ENSPANP00000029494
ENSPANP00000036476
ENSPANP00000038598
ENSPANP00000043988
ENSPANP00000050124
ENSPANP00000051930
ENSPANP00000029361
ENSPANP00000024538
ENSPANP00000005336
ENSPANP00000050954
ENSPANP00000054661
ENSPANP00000057511
ENSPANP00000046684
ENSPANP00000020587
ENSPANP00000059937
ENSPANP00000054212
ENSPANP00000048177
ENSPANP00000023825
ENSPANP00000023825
ENSPANP00000007988
ENSPANP00000016959
ENSPANP00000057584
ENSPANP00000057584
ENSPANP00000004479
ENSPANP00000048666
ENSPANP00000005717
ENSPANP00000001890
ENSPANP00000018601
ENSPANP00000011677
ENSPANP00000049251
ENSPANP00000053610
ENSPANP00000057754
ENSPANP00000015054
ENSPANP00000008621
ENSPANP00000052559
ENSPANP00000060137
ENSPANP00000016426
ENSPANP00000046168
ENSPANP00000049661
ENSPANP00000036709
ENSPANP00000022891
ENSPANP00000045766
ENSPANP00000057746
ENSPANP00000051011
ENSPANP00000024060
ENSPANP00000051099
ENSPANP00000010575
ENSPANP00000018666
ENSPANP00000038787
ENSPANP00000038787
ENSPANP00000000523
ENSPANP00000012664
ENSPANP00000014612
ENSPANP00000024070
ENSPANP00000023242
ENSPANP00000000128
ENSPANP00000002684
ENSPANP00000028427
ENSPANP00000014751
ENSPANP00000050395
ENSPANP00000012858
ENSPANP00000051900
ENSPANP00000017513
ENSPANP00000000883
ENSPANP00000018963
ENSPANP00000000893
ENSPANP00000000893
ENSPANP00000046573
ENSPANP00000010646
ENSPANP00000020479
ENSPANP00000013472
ENSPANP00000017344
ENSPANP00000051163
ENSPANP00000034495
ENSPANP00000033074
ENSPANP00000061176
ENSPANP00000052091
ENSPANP00000060900
ENSPANP00000047785
ENSPANP00000047785
ENSPANP00000007269
ENSPANP00000017531
ENSPANP00000022180
ENSPANP00000002858
ENSPANP00000060569
ENSPANP00000016105
ENSPANP00000059617
ENSPANP00000001627
ENSPANP00000001627
ENSPANP00000059728
ENSPANP00000020715
ENSPANP00000046544
ENSPANP00000005279
ENSPANP00000012535
ENSPANP00000015440
ENSPANP00000024776
ENSPANP00000005580
ENSPANP00000037219
ENSPANP00000048628
ENSPANP00000000238
ENSPANP00000000419
ENSPANP00000004755
ENSPANP00000001588
ENSPANP00000051800
ENSPANP00000045969
ENSPANP00000033249
ENSPANP00000050826
ENSPANP00000001781
ENSPANP00000038462
ENSPANP00000049935
ENSPANP00000027589
ENSPANP00000048097
ENSPANP00000054572
ENSPANP00000048265
ENSPANP00000000657
ENSPANP00000056627
ENSPANP00000049634
ENSPANP00000051429
ENSPANP00000058657
ENSPANP00000016342
ENSPANP00000003052
ENSPANP00000058121
ENSPANP00000014863
ENSPANP00000009142
ENSPANP00000042734
ENSPANP00000051587
ENSPANP00000030577
ENSPANP00000009721
ENSPANP00000010907
ENSPANP00000011824
ENSPANP00000006778
ENSPANP00000038483
ENSPANP00000001940
ENSPANP00000009167
ENSPANP00000001844
ENSPANP00000051503
ENSPANP00000060781
ENSPANP00000059013
ENSPANP00000037410
ENSPANP00000006415
ENSPANP00000036775
ENSPANP00000011467
ENSPANP00000035870
ENSPANP00000025898
ENSPANP00000030683
ENSPANP00000029827
ENSPANP00000055491
ENSPANP00000020799
ENSPANP00000008164
ENSPANP00000028700
ENSPANP00000018997
ENSPANP00000032535
ENSPANP00000017688
ENSPANP00000012721
ENSPANP00000018810
ENSPANP00000027404
ENSPANP00000045512
ENSPANP00000048701
ENSPANP00000012936
ENSPANP00000060642
ENSPANP00000060642
ENSPANP00000042793
ENSPANP00000032644
ENSPANP00000028056
ENSPANP00000010203
ENSPANP00000010418
ENSPANP00000043331
ENSPANP00000044219
ENSPANP00000040657
ENSPANP00000058667
ENSPANP00000022368
ENSPANP00000004457
ENSPANP00000033031
ENSPANP00000007724
ENSPANP00000053915
ENSPANP00000053915
ENSPANP00000031890
ENSPANP00000040979
ENSPANP00000032506
ENSPANP00000029134
ENSPANP00000020934
ENSPANP00000030354
ENSPANP00000033804
ENSPANP00000010782
ENSPANP00000007587
ENSPANP00000040969
ENSPANP00000010013
ENSPANP00000000602
ENSPANP00000001634
ENSPANP00000050271
ENSPANP00000024481
ENSPANP00000035449
ENSPANP00000012004
ENSPANP00000046721
ENSPANP00000026683
ENSPANP00000037061
ENSPANP00000019912
ENSPANP00000015050
ENSPANP00000049075
ENSPANP00000018762
ENSPANP00000004908
ENSPANP00000004908
ENSPANP00000010739
ENSPANP00000016252
ENSPANP00000016252
ENSPANP00000012033
ENSPANP00000004518
ENSPANP00000034180
ENSPANP00000002058
ENSPANP00000029800
ENSPANP00000001394
ENSPANP00000016671
ENSPANP00000058984
ENSPANP00000003918
ENSPANP00000011720
ENSPANP00000054793
ENSPANP00000004177
ENSPANP00000006141
ENSPANP00000028737

Phascolarctos_cinereus

ENSPCIP00000012769
ENSPCIP00000018540
ENSPCIP00000035144
ENSPCIP00000016695
ENSPCIP00000029820
ENSPCIP00000004862
ENSPCIP00000027875
ENSPCIP00000050823
ENSPCIP00000014071
ENSPCIP00000026223
ENSPCIP00000016865
ENSPCIP00000052378
ENSPCIP00000015029
ENSPCIP00000040039
ENSPCIP00000040745
ENSPCIP00000053561
ENSPCIP00000016791
ENSPCIP00000044948
ENSPCIP00000044924
ENSPCIP00000009622
ENSPCIP00000038303
ENSPCIP00000024611
ENSPCIP00000017646
ENSPCIP00000010033
ENSPCIP00000044268
ENSPCIP00000017187
ENSPCIP00000033641
ENSPCIP00000033641
ENSPCIP00000052823
ENSPCIP00000000034
ENSPCIP00000039080
ENSPCIP00000051296
ENSPCIP00000009726
ENSPCIP00000005581
ENSPCIP00000008871
ENSPCIP00000006832
ENSPCIP00000034302
ENSPCIP00000012719
ENSPCIP00000012883
ENSPCIP00000051729
ENSPCIP00000007525
ENSPCIP00000047143
ENSPCIP00000024288
ENSPCIP00000004855
ENSPCIP00000001842
ENSPCIP00000009392
ENSPCIP00000009109
ENSPCIP00000050711
ENSPCIP00000018717
ENSPCIP00000023668
ENSPCIP00000014324
ENSPCIP00000000239
ENSPCIP00000033396
ENSPCIP00000049679
ENSPCIP00000027488
ENSPCIP00000045062
ENSPCIP00000032209
ENSPCIP00000041096
ENSPCIP00000007300
ENSPCIP00000035993
ENSPCIP00000002553
ENSPCIP00000013626
ENSPCIP00000005490
ENSPCIP00000005490
ENSPCIP00000023936
ENSPCIP00000032284
ENSPCIP00000052021
ENSPCIP00000040220
ENSPCIP00000048399
ENSPCIP00000048399
ENSPCIP00000014684
ENSPCIP00000045973
ENSPCIP00000010870
ENSPCIP00000006600
ENSPCIP00000031710
ENSPCIP00000004167
ENSPCIP00000004167
ENSPCIP00000004167
ENSPCIP00000022447
ENSPCIP00000029018
ENSPCIP00000000201
ENSPCIP00000008321
ENSPCIP00000003565
ENSPCIP00000027269
ENSPCIP00000018436
ENSPCIP00000050886
ENSPCIP00000050886
ENSPCIP00000042439
ENSPCIP00000042497
ENSPCIP00000013780
ENSPCIP00000018238
ENSPCIP00000007204
ENSPCIP00000002492
ENSPCIP00000019932
ENSPCIP00000028898
ENSPCIP00000041174
ENSPCIP00000036873
ENSPCIP00000050195
ENSPCIP00000032113
ENSPCIP00000052761
ENSPCIP00000020702
ENSPCIP00000020174
ENSPCIP00000000712
ENSPCIP00000014802
ENSPCIP00000050033
ENSPCIP00000032933
ENSPCIP00000032933
ENSPCIP00000004340
ENSPCIP00000040594
ENSPCIP00000018149
ENSPCIP00000031501
ENSPCIP00000002469
ENSPCIP00000000910
ENSPCIP00000036110
ENSPCIP00000023973
ENSPCIP00000009109
ENSPCIP00000050711
ENSPCIP00000037659
ENSPCIP00000037524
ENSPCIP00000037519
ENSPCIP00000007585
ENSPCIP00000055000
ENSPCIP00000007892
ENSPCIP00000036295
ENSPCIP00000041490
ENSPCIP00000009109
ENSPCIP00000050711
ENSPCIP00000051607
ENSPCIP00000014842
ENSPCIP00000024152
ENSPCIP00000017175
ENSPCIP00000035838
ENSPCIP00000009601
ENSPCIP00000009601
ENSPCIP00000025767
ENSPCIP00000044068
ENSPCIP00000009109
ENSPCIP00000050711
ENSPCIP00000026721
ENSPCIP00000038571
ENSPCIP00000041215
ENSPCIP00000007510
ENSPCIP00000025640
ENSPCIP00000032345
ENSPCIP00000000493
ENSPCIP00000044888
ENSPCIP00000030419
ENSPCIP00000050562
ENSPCIP00000033356
ENSPCIP00000014596
ENSPCIP00000010945
ENSPCIP00000035038
ENSPCIP00000002845
ENSPCIP00000011183
ENSPCIP00000011183
ENSPCIP00000055026
ENSPCIP00000011303
ENSPCIP00000052983
ENSPCIP00000005820
ENSPCIP00000042652
ENSPCIP00000038775
ENSPCIP00000026185
ENSPCIP00000036729
ENSPCIP00000041486
ENSPCIP00000013397
ENSPCIP00000013214
ENSPCIP00000000415
ENSPCIP00000000415
ENSPCIP00000032825
ENSPCIP00000016499
ENSPCIP00000005639
ENSPCIP00000025773
ENSPCIP00000025773
ENSPCIP00000031959
ENSPCIP00000051077
ENSPCIP00000005467
ENSPCIP00000036703
ENSPCIP00000033994
ENSPCIP00000052498
ENSPCIP00000005505
ENSPCIP00000023558
ENSPCIP00000019498
ENSPCIP00000048388
ENSPCIP00000014611
ENSPCIP00000038784
ENSPCIP00000043793
ENSPCIP00000020957
ENSPCIP00000007854
ENSPCIP00000004941
ENSPCIP00000006762
ENSPCIP00000042673
ENSPCIP00000045169
ENSPCIP00000048316
ENSPCIP00000021643
ENSPCIP00000004872
ENSPCIP00000018323
ENSPCIP00000030033
ENSPCIP00000050703
ENSPCIP00000017643
ENSPCIP00000049469
ENSPCIP00000021088
ENSPCIP00000004887
ENSPCIP00000037856
ENSPCIP00000050326
ENSPCIP00000041322
ENSPCIP00000011658
ENSPCIP00000041319
ENSPCIP00000007440
ENSPCIP00000007440
ENSPCIP00000031710
ENSPCIP00000005340
ENSPCIP00000018806
ENSPCIP00000027926
ENSPCIP00000014239
ENSPCIP00000006158
ENSPCIP00000012055
ENSPCIP00000035972
ENSPCIP00000054302
ENSPCIP00000012321
ENSPCIP00000027821
ENSPCIP00000021254
ENSPCIP00000055095
ENSPCIP00000034474
ENSPCIP00000047846
ENSPCIP00000025573
ENSPCIP00000046354
ENSPCIP00000020293
ENSPCIP00000031595
ENSPCIP00000006825
ENSPCIP00000043741
ENSPCIP00000008838
ENSPCIP00000013444
ENSPCIP00000014485
ENSPCIP00000018636
ENSPCIP00000014722
ENSPCIP00000054460
ENSPCIP00000027550
ENSPCIP00000042997
ENSPCIP00000033328
ENSPCIP00000053317
ENSPCIP00000051123
ENSPCIP00000043071
ENSPCIP00000024216
ENSPCIP00000002024
ENSPCIP00000051433
ENSPCIP00000023561
ENSPCIP00000038192
ENSPCIP00000026295
ENSPCIP00000049304
ENSPCIP00000015503
ENSPCIP00000008627
ENSPCIP00000001120
ENSPCIP00000001120
ENSPCIP00000003384
ENSPCIP00000054453
ENSPCIP00000014942
ENSPCIP00000028935
ENSPCIP00000010400
ENSPCIP00000003361
ENSPCIP00000034630
ENSPCIP00000028743
ENSPCIP00000025611
ENSPCIP00000048311
ENSPCIP00000004844
ENSPCIP00000052871
ENSPCIP00000038120
ENSPCIP00000052887
ENSPCIP00000004223
ENSPCIP00000004223
ENSPCIP00000000939
ENSPCIP00000045808
ENSPCIP00000004915
ENSPCIP00000047419
ENSPCIP00000011309
ENSPCIP00000051182
ENSPCIP00000014834
ENSPCIP00000053560
ENSPCIP00000010210
ENSPCIP00000045537
ENSPCIP00000048444
ENSPCIP00000046434
ENSPCIP00000013775
ENSPCIP00000029326
ENSPCIP00000051501
ENSPCIP00000016698
ENSPCIP00000049825
ENSPCIP00000042730
ENSPCIP00000053407
ENSPCIP00000021743
ENSPCIP00000021743
ENSPCIP00000033925
ENSPCIP00000025141
ENSPCIP00000015371
ENSPCIP00000025134
ENSPCIP00000025134
ENSPCIP00000004724
ENSPCIP00000020552
ENSPCIP00000006700
ENSPCIP00000006700
ENSPCIP00000036930
ENSPCIP00000023577
ENSPCIP00000028850
ENSPCIP00000031122
ENSPCIP00000018797
ENSPCIP00000041800
ENSPCIP00000039266
ENSPCIP00000017469
ENSPCIP00000022309
ENSPCIP00000054880
ENSPCIP00000030051
ENSPCIP00000015310

Physeter_catodon

ENSPCTP00005029773
ENSPCTP00005001940
ENSPCTP00005016840
ENSPCTP00005005795
ENSPCTP00005019755
ENSPCTP00005001907
ENSPCTP00005023725
ENSPCTP00005015063
ENSPCTP00005010374
ENSPCTP00005016910
ENSPCTP00005007615
ENSPCTP00005019842
ENSPCTP00005024779
ENSPCTP00005000686
ENSPCTP00005000801
ENSPCTP00005023482
ENSPCTP00005014518
ENSPCTP00005010338
ENSPCTP00005014559
ENSPCTP00005028474
ENSPCTP00005026393
ENSPCTP00005025691
ENSPCTP00005022055
ENSPCTP00005021358
ENSPCTP00005024963
ENSPCTP00005015531
ENSPCTP00005026708
ENSPCTP00005026708
ENSPCTP00005015135
ENSPCTP00005008688
ENSPCTP00005000559
ENSPCTP00005016233
ENSPCTP00005031531
ENSPCTP00005026955
ENSPCTP00005023002
ENSPCTP00005017849
ENSPCTP00005028405
ENSPCTP00005013182
ENSPCTP00005002611
ENSPCTP00005027882
ENSPCTP00005013014
ENSPCTP00005002849
ENSPCTP00005008564
ENSPCTP00005023214
ENSPCTP00005026444
ENSPCTP00005024379
ENSPCTP00005026082
ENSPCTP00005029360
ENSPCTP00005022527
ENSPCTP00005018851
ENSPCTP00005007050
ENSPCTP00005029737
ENSPCTP00005011446
ENSPCTP00005031609
ENSPCTP00005014125
ENSPCTP00005017490
ENSPCTP00005029622
ENSPCTP00005010395
ENSPCTP00005005517
ENSPCTP00005023493
ENSPCTP00005025401
ENSPCTP00005002118
ENSPCTP00005015431
ENSPCTP00005017161
ENSPCTP00005025232
ENSPCTP00005025232
ENSPCTP00005019971
ENSPCTP00005017351
ENSPCTP00005013787
ENSPCTP00005021837
ENSPCTP00005005744
ENSPCTP00005005744
ENSPCTP00005017647
ENSPCTP00005019963
ENSPCTP00005007119
ENSPCTP00005007119
ENSPCTP00005007119
ENSPCTP00005019314
ENSPCTP00005029432
ENSPCTP00005005130
ENSPCTP00005014332
ENSPCTP00005010352
ENSPCTP00005031130
ENSPCTP00005007368
ENSPCTP00005017726
ENSPCTP00005017726
ENSPCTP00005007663
ENSPCTP00005007707
ENSPCTP00005027008
ENSPCTP00005003598
ENSPCTP00005005610
ENSPCTP00005001036
ENSPCTP00005009841
ENSPCTP00005017821
ENSPCTP00005009085
ENSPCTP00005010490
ENSPCTP00005003024
ENSPCTP00005006499
ENSPCTP00005012743
ENSPCTP00005029377
ENSPCTP00005002940
ENSPCTP00005020940
ENSPCTP00005007127
ENSPCTP00005005600
ENSPCTP00005005600
ENSPCTP00005014414
ENSPCTP00005007851
ENSPCTP00005000563
ENSPCTP00005000563
ENSPCTP00005021271
ENSPCTP00005020514
ENSPCTP00005004477
ENSPCTP00005031030
ENSPCTP00005009352
ENSPCTP00005023142
ENSPCTP00005022476
ENSPCTP00005023402
ENSPCTP00005013063
ENSPCTP00005025207
ENSPCTP00005023663
ENSPCTP00005030715
ENSPCTP00005017136
ENSPCTP00005012301
ENSPCTP00005007122
ENSPCTP00005026716
ENSPCTP00005016713
ENSPCTP00005016292
ENSPCTP00005008724
ENSPCTP00005008669
ENSPCTP00005008394
ENSPCTP00005009784
ENSPCTP00005019970
ENSPCTP00005025934
ENSPCTP00005004271
ENSPCTP00005026721
ENSPCTP00005029252
ENSPCTP00005029252
ENSPCTP00005027557
ENSPCTP00005007887
ENSPCTP00005012288
ENSPCTP00005007475
ENSPCTP00005016883
ENSPCTP00005021487
ENSPCTP00005022184
ENSPCTP00005012268
ENSPCTP00005022032
ENSPCTP00005019820
ENSPCTP00005030951
ENSPCTP00005011382
ENSPCTP00005012045
ENSPCTP00005019150
ENSPCTP00005013684
ENSPCTP00005032185
ENSPCTP00005032185
ENSPCTP00005014551
ENSPCTP00005009234
ENSPCTP00005030084
ENSPCTP00005028169
ENSPCTP00005025916
ENSPCTP00005028146
ENSPCTP00005031584
ENSPCTP00005003455
ENSPCTP00005021833
ENSPCTP00005013609
ENSPCTP00005007798
ENSPCTP00005025891
ENSPCTP00005025891
ENSPCTP00005009795
ENSPCTP00005008379
ENSPCTP00005016980
ENSPCTP00005000686
ENSPCTP00005010199
ENSPCTP00005026132
ENSPCTP00005026132
ENSPCTP00005031557
ENSPCTP00005031586
ENSPCTP00005030739
ENSPCTP00005001287
ENSPCTP00005026962
ENSPCTP00005001093
ENSPCTP00005002220
ENSPCTP00005025929
ENSPCTP00005004757
ENSPCTP00005007591
ENSPCTP00005001503
ENSPCTP00005025742
ENSPCTP00005000393
ENSPCTP00005010653
ENSPCTP00005009984
ENSPCTP00005009083
ENSPCTP00005007800
ENSPCTP00005016001
ENSPCTP00005025049
ENSPCTP00005016417
ENSPCTP00005004557
ENSPCTP00005009619
ENSPCTP00005004584
ENSPCTP00005019773
ENSPCTP00005029965
ENSPCTP00005012521
ENSPCTP00005012521
ENSPCTP00005014756
ENSPCTP00005004840
ENSPCTP00005010895
ENSPCTP00005011150
ENSPCTP00005016123
ENSPCTP00005027440
ENSPCTP00005027976
ENSPCTP00005005628
ENSPCTP00005010389
ENSPCTP00005013282
ENSPCTP00005017078
ENSPCTP00005022159
ENSPCTP00005016933
ENSPCTP00005020172
ENSPCTP00005011233
ENSPCTP00005007158
ENSPCTP00005025797
ENSPCTP00005002096
ENSPCTP00005002177
ENSPCTP00005001612
ENSPCTP00005002165
ENSPCTP00005001456
ENSPCTP00005011600
ENSPCTP00005031567
ENSPCTP00005015419
ENSPCTP00005012165
ENSPCTP00005028874
ENSPCTP00005002407
ENSPCTP00005021983
ENSPCTP00005013963
ENSPCTP00005014300
ENSPCTP00005010079
ENSPCTP00005027119
ENSPCTP00005013874
ENSPCTP00005018384
ENSPCTP00005029996
ENSPCTP00005025035
ENSPCTP00005010824
ENSPCTP00005020645
ENSPCTP00005005120
ENSPCTP00005000273
ENSPCTP00005004742
ENSPCTP00005026744
ENSPCTP00005007628
ENSPCTP00005028931
ENSPCTP00005015807
ENSPCTP00005030327
ENSPCTP00005027517
ENSPCTP00005013807
ENSPCTP00005013807
ENSPCTP00005027028
ENSPCTP00005010957
ENSPCTP00005008996
ENSPCTP00005012337
ENSPCTP00005012659
ENSPCTP00005024986
ENSPCTP00005020775
ENSPCTP00005020227
ENSPCTP00005011700
ENSPCTP00005011776
ENSPCTP00005011275
ENSPCTP00005003341
ENSPCTP00005025770
ENSPCTP00005018124
ENSPCTP00005014350
ENSPCTP00005014350
ENSPCTP00005006111
ENSPCTP00005025116
ENSPCTP00005021065
ENSPCTP00005001284
ENSPCTP00005014070
ENSPCTP00005017819
ENSPCTP00005024657
ENSPCTP00005017762
ENSPCTP00005015507
ENSPCTP00005017277
ENSPCTP00005024042
ENSPCTP00005029709
ENSPCTP00005015101
ENSPCTP00005012895
ENSPCTP00005020658
ENSPCTP00005029562
ENSPCTP00005004724
ENSPCTP00005018083
ENSPCTP00005020965
ENSPCTP00005011561
ENSPCTP00005024558
ENSPCTP00005024558
ENSPCTP00005016313
ENSPCTP00005010114
ENSPCTP00005030918
ENSPCTP00005010193
ENSPCTP00005010193
ENSPCTP00005026064
ENSPCTP00005012407
ENSPCTP00005031547
ENSPCTP00005031547
ENSPCTP00005002438
ENSPCTP00005012560
ENSPCTP00005026350
ENSPCTP00005003896
ENSPCTP00005016660
ENSPCTP00005005406
ENSPCTP00005000826
ENSPCTP00005005701
ENSPCTP00005022704

Pongo_abelii

ENSPPYG00000034844
ENSPPYG00000020110
ENSPPYG00000020103
ENSPPYG00000020107
ENSPPYG00000034528
ENSPPYG00000029453
ENSPPYG00000011311
ENSPPYG00000005462
ENSPPYG00000011398
ENSPPYG00000005244
ENSPPYG00000011310
ENSPPYG00000005476
ENSPPYG00000032181
ENSPPYG00000011440
ENSPPYG00000034844
ENSPPYG00000020110
ENSPPYG00000020103
ENSPPYG00000020107
ENSPPYG00000034528
ENSPPYG00000020111
ENSPPYG00000005314
ENSPPYG00000020180
ENSPPYG00000002052
ENSPPYG00000002048
ENSPPYG00000019167
ENSPPYG00000009231
ENSPPYG00000011438
ENSPPYG00000009153
ENSPPYG00000011144
ENSPPYG00000018499
ENSPPYG00000005487
ENSPPYG00000011193
ENSPPYG00000020187
ENSPPYG00000038950
ENSPPYG00000011208
ENSPPYG00000036630
ENSPPYG00000036630
ENSPPYG00000041123
ENSPPYG00000018615
ENSPPYG00000014708
ENSPPYG00000018540
ENSPPYG00000007147
ENSPPYG00000016165
ENSPPYG00000011176
ENSPPYG00000016276
ENSPPYG00000020121
ENSPPYG00000009384
ENSPPYG00000019449
ENSPPYG00000019293
ENSPPYG00000006046
ENSPPYG00000011336
ENSPPYG00000011345
ENSPPYG00000011347
ENSPPYG00000014075
ENSPPYG00000011762
ENSPPYG00000020503
ENSPPYG00000020790
ENSPPYG00000020470
ENSPPYG00000029407
ENSPPYG00000006132
ENSPPYG00000020602
ENSPPYG00000010823
ENSPPYG00000009076
ENSPPYG00000003413
ENSPPYG00000004337
ENSPPYG00000005520
ENSPPYG00000018718
ENSPPYG00000031846
ENSPPYG00000020800
ENSPPYG00000011686
ENSPPYG00000014989
ENSPPYG00000002526
ENSPPYG00000009654
ENSPPYG00000007552
ENSPPYG00000011179
ENSPPYG00000011179
ENSPPYG00000012640
ENSPPYG00000041094
ENSPPYG00000038291
ENSPPYG00000004178
ENSPPYG00000035754
ENSPPYG00000012631
ENSPPYG00000011394
ENSPPYG00000011394
ENSPPYG00000018841
ENSPPYG00000004715
ENSPPYG00000012513
ENSPPYG00000031982
ENSPPYG00000034221
ENSPPYG00000003774
ENSPPYG00000003774
ENSPPYG00000003774
ENSPPYG00000015066
ENSPPYG00000005281
ENSPPYG00000001530
ENSPPYG00000012450
ENSPPYG00000018722
ENSPPYG00000009060
ENSPPYG00000018628
ENSPPYG00000030093
ENSPPYG00000030093
ENSPPYG00000005673
ENSPPYG00000013566
ENSPPYG00000017662
ENSPPYG00000013521
ENSPPYG00000003752
ENSPPYG00000015061
ENSPPYG00000011770
ENSPPYG00000003837
ENSPPYG00000003821
ENSPPYG00000019289
ENSPPYG00000034399
ENSPPYG00000010864
ENSPPYG00000013719
ENSPPYG00000002474
ENSPPYG00000015164
ENSPPYG00000035700
ENSPPYG00000008893
ENSPPYG00000015182
ENSPPYG00000015182
ENSPPYG00000012089
ENSPPYG00000010835
ENSPPYG00000038777
ENSPPYG00000038777
ENSPPYG00000009168
ENSPPYG00000014776
ENSPPYG00000013248
ENSPPYG00000003585
ENSPPYG00000017949
ENSPPYG00000017148
ENSPPYG00000040400
ENSPPYG00000014533
ENSPPYG00000015290
ENSPPYG00000035474
ENSPPYG00000003998
ENSPPYG00000032491
ENSPPYG00000020406
ENSPPYG00000033516
ENSPPYG00000013230
ENSPPYG00000020203
ENSPPYG00000039159
ENSPPYG00000003877
ENSPPYG00000029613
ENSPPYG00000033877
ENSPPYG00000031831
ENSPPYG00000032456
ENSPPYG00000035501
ENSPPYG00000036516
ENSPPYG00000035845
ENSPPYG00000034602
ENSPPYG00000018789
ENSPPYG00000002790
ENSPPYG00000020213
ENSPPYG00000029806
ENSPPYG00000020642
ENSPPYG00000017813
ENSPPYG00000020252
ENSPPYG00000011142
ENSPPYG00000011142
ENSPPYG00000016617
ENSPPYG00000033115
ENSPPYG00000005594
ENSPPYG00000008665
ENSPPYG00000019668
ENSPPYG00000009403
ENSPPYG00000009621
ENSPPYG00000034438
ENSPPYG00000031637
ENSPPYG00000012627
ENSPPYG00000002232
ENSPPYG00000002493
ENSPPYG00000016665
ENSPPYG00000014911
ENSPPYG00000018937
ENSPPYG00000040463
ENSPPYG00000019519
ENSPPYG00000006045
ENSPPYG00000006045
ENSPPYG00000018967
ENSPPYG00000003130
ENSPPYG00000010048
ENSPPYG00000002412
ENSPPYG00000011907
ENSPPYG00000014549
ENSPPYG00000010762
ENSPPYG00000016780
ENSPPYG00000000650
ENSPPYG00000018433
ENSPPYG00000030480
ENSPPYG00000014023
ENSPPYG00000000076
ENSPPYG00000000076
ENSPPYG00000003753
ENSPPYG00000014872
ENSPPYG00000039677
ENSPPYG00000037741
ENSPPYG00000035168
ENSPPYG00000001384
ENSPPYG00000031249
ENSPPYG00000008617
ENSPPYG00000020664
ENSPPYG00000020644
ENSPPYG00000020644
ENSPPYG00000002517
ENSPPYG00000020696
ENSPPYG00000015073
ENSPPYG00000007232
ENSPPYG00000017264
ENSPPYG00000011177
ENSPPYG00000018033
ENSPPYG00000014860
ENSPPYG00000014910
ENSPPYG00000014551
ENSPPYG00000014260
ENSPPYG00000015263
ENSPPYG00000003198
ENSPPYG00000014766
ENSPPYG00000009845
ENSPPYG00000008538
ENSPPYG00000014582
ENSPPYG00000020216
ENSPPYG00000012905
ENSPPYG00000038171
ENSPPYG00000014884
ENSPPYG00000015354
ENSPPYG00000015214
ENSPPYG00000002683
ENSPPYG00000018739
ENSPPYG00000018739
ENSPPYG00000015380
ENSPPYG00000015363
ENSPPYG00000007197
ENSPPYG00000007198
ENSPPYG00000014642
ENSPPYG00000033637
ENSPPYG00000001426
ENSPPYG00000006356
ENSPPYG00000014835
ENSPPYG00000003824
ENSPPYG00000016688
ENSPPYG00000014697
ENSPPYG00000005000
ENSPPYG00000014698
ENSPPYG00000039662
ENSPPYG00000006530
ENSPPYG00000010345
ENSPPYG00000014715
ENSPPYG00000003518
ENSPPYG00000010314
ENSPPYG00000014584
ENSPPYG00000037590
ENSPPYG00000037430
ENSPPYG00000035103
ENSPPYG00000038915
ENSPPYG00000030098
ENSPPYG00000032349
ENSPPYG00000018871
ENSPPYG00000013385
ENSPPYG00000018546
ENSPPYG00000033269
ENSPPYG00000006691
ENSPPYG00000015975
ENSPPYG00000007464
ENSPPYG00000006275
ENSPPYG00000039401
ENSPPYG00000041438
ENSPPYG00000001717
ENSPPYG00000018497
ENSPPYG00000006749
ENSPPYG00000000615
ENSPPYG00000002542
ENSPPYG00000010594
ENSPPYG00000008593
ENSPPYG00000019490
ENSPPYG00000002090
ENSPPYG00000029579
ENSPPYG00000041094
ENSPPYG00000038291
ENSPPYG00000016636
ENSPPYG00000019717
ENSPPYG00000039898
ENSPPYG00000003939
ENSPPYG00000013427
ENSPPYG00000007402
ENSPPYG00000003801
ENSPPYG00000003801
ENSPPYG00000004126
ENSPPYG00000003815
ENSPPYG00000002288
ENSPPYG00000031452
ENSPPYG00000009854
ENSPPYG00000014578
ENSPPYG00000036945
ENSPPYG00000018209
ENSPPYG00000015252
ENSPPYG00000038725
ENSPPYG00000017966
ENSPPYG00000007510
ENSPPYG00000013237
ENSPPYG00000004318
ENSPPYG00000004318
ENSPPYG00000014751
ENSPPYG00000040899
ENSPPYG00000016135
ENSPPYG00000007331
ENSPPYG00000008532
ENSPPYG00000033266
ENSPPYG00000017973
ENSPPYG00000004052
ENSPPYG00000004174
ENSPPYG00000002872
ENSPPYG00000040803
ENSPPYG00000010460
ENSPPYG00000003368
ENSPPYG00000003548
ENSPPYG00000003678
ENSPPYG00000012227
ENSPPYG00000025911
ENSPPYG00000012909
ENSPPYG00000003356
ENSPPYG00000015573
ENSPPYG00000008122
ENSPPYG00000025878
ENSPPYG00000025878
ENSPPYG00000035883
ENSPPYG00000003749
ENSPPYG00000032488
ENSPPYG00000003748
ENSPPYG00000003748
ENSPPYG00000002862
ENSPPYG00000015642
ENSPPYG00000008692
ENSPPYG00000008692
ENSPPYG00000001077
ENSPPYG00000000632
ENSPPYG00000013549
ENSPPYG00000013858
ENSPPYG00000013838
ENSPPYG00000001867
ENSPPYG00000012154
ENSPPYG00000000551
ENSPPYG00000013343
ENSPPYG00000000235
ENSPPYG00000000181
ENSPPYG00000001841
ENSPPYG00000001642
ENSPPYG00000031753

Prolemur_simus

ENSPSMP00000020354
ENSPSMP00000006864
ENSPSMP00000010354
ENSPSMP00000015959
ENSPSMP00000034270
ENSPSMP00000010390
ENSPSMP00000023492
ENSPSMP00000028282
ENSPSMP00000033810
ENSPSMP00000005517
ENSPSMP00000004233
ENSPSMP00000031257
ENSPSMP00000024318
ENSPSMP00000012386
ENSPSMP00000016157
ENSPSMP00000005664
ENSPSMP00000033791
ENSPSMP00000026986
ENSPSMP00000034397
ENSPSMP00000012075
ENSPSMP00000022639
ENSPSMP00000028186
ENSPSMP00000002390
ENSPSMP00000018800
ENSPSMP00000023680
ENSPSMP00000032935
ENSPSMP00000032935
ENSPSMP00000010876
ENSPSMP00000004544
ENSPSMP00000032338
ENSPSMP00000006947
ENSPSMP00000020589
ENSPSMP00000036718
ENSPSMP00000035043
ENSPSMP00000014151
ENSPSMP00000030435
ENSPSMP00000027387
ENSPSMP00000022510
ENSPSMP00000030197
ENSPSMP00000025136
ENSPSMP00000013860
ENSPSMP00000023658
ENSPSMP00000030555
ENSPSMP00000027822
ENSPSMP00000020338
ENSPSMP00000008027
ENSPSMP00000025881
ENSPSMP00000009047
ENSPSMP00000014711
ENSPSMP00000014417
ENSPSMP00000034488
ENSPSMP00000018080
ENSPSMP00000028741
ENSPSMP00000015308
ENSPSMP00000011828
ENSPSMP00000024013
ENSPSMP00000010491
ENSPSMP00000018532
ENSPSMP00000022889
ENSPSMP00000021582
ENSPSMP00000013072
ENSPSMP00000010605
ENSPSMP00000020883
ENSPSMP00000034729
ENSPSMP00000034729
ENSPSMP00000011734
ENSPSMP00000010909
ENSPSMP00000025803
ENSPSMP00000014473
ENSPSMP00000010567
ENSPSMP00000016137
ENSPSMP00000016137
ENSPSMP00000032219
ENSPSMP00000029763
ENSPSMP00000012570
ENSPSMP00000031121
ENSPSMP00000031121
ENSPSMP00000031121
ENSPSMP00000001402
ENSPSMP00000031536
ENSPSMP00000020433
ENSPSMP00000011710
ENSPSMP00000022450
ENSPSMP00000016003
ENSPSMP00000037039
ENSPSMP00000032228
ENSPSMP00000032228
ENSPSMP00000023359
ENSPSMP00000015646
ENSPSMP00000015172
ENSPSMP00000016492
ENSPSMP00000024213
ENSPSMP00000026216
ENSPSMP00000012397
ENSPSMP00000027906
ENSPSMP00000020536
ENSPSMP00000011637
ENSPSMP00000037645
ENSPSMP00000027153
ENSPSMP00000001183
ENSPSMP00000023540
ENSPSMP00000018676
ENSPSMP00000013408
ENSPSMP00000002572
ENSPSMP00000029040
ENSPSMP00000026486
ENSPSMP00000026486
ENSPSMP00000033299
ENSPSMP00000024875
ENSPSMP00000003819
ENSPSMP00000003819
ENSPSMP00000036098
ENSPSMP00000023588
ENSPSMP00000000465
ENSPSMP00000020615
ENSPSMP00000027618
ENSPSMP00000000538
ENSPSMP00000034010
ENSPSMP00000008376
ENSPSMP00000015486
ENSPSMP00000001408
ENSPSMP00000020514
ENSPSMP00000008347
ENSPSMP00000011030
ENSPSMP00000003315
ENSPSMP00000009127
ENSPSMP00000030444
ENSPSMP00000002676
ENSPSMP00000020361
ENSPSMP00000011328
ENSPSMP00000017628
ENSPSMP00000023726
ENSPSMP00000011367
ENSPSMP00000011381
ENSPSMP00000011397
ENSPSMP00000019818
ENSPSMP00000020378
ENSPSMP00000014652
ENSPSMP00000005391
ENSPSMP00000029748
ENSPSMP00000029748
ENSPSMP00000018306
ENSPSMP00000022846
ENSPSMP00000020114
ENSPSMP00000016805
ENSPSMP00000011050
ENSPSMP00000029171
ENSPSMP00000028224
ENSPSMP00000006006
ENSPSMP00000014012
ENSPSMP00000010352
ENSPSMP00000014272
ENSPSMP00000017043
ENSPSMP00000027520
ENSPSMP00000023626
ENSPSMP00000034857
ENSPSMP00000011945
ENSPSMP00000025645
ENSPSMP00000006869
ENSPSMP00000006869
ENSPSMP00000036735
ENSPSMP00000024825
ENSPSMP00000022267
ENSPSMP00000016497
ENSPSMP00000030675
ENSPSMP00000011992
ENSPSMP00000008625
ENSPSMP00000032455
ENSPSMP00000027107
ENSPSMP00000024018
ENSPSMP00000024018
ENSPSMP00000012463
ENSPSMP00000018348
ENSPSMP00000006864
ENSPSMP00000001690
ENSPSMP00000005032
ENSPSMP00000005032
ENSPSMP00000015771
ENSPSMP00000023495
ENSPSMP00000014195
ENSPSMP00000034612
ENSPSMP00000000094
ENSPSMP00000008226
ENSPSMP00000034947
ENSPSMP00000029692
ENSPSMP00000016801
ENSPSMP00000023930
ENSPSMP00000030612
ENSPSMP00000012549
ENSPSMP00000014416
ENSPSMP00000030269
ENSPSMP00000029351
ENSPSMP00000035060
ENSPSMP00000017134
ENSPSMP00000037665
ENSPSMP00000011353
ENSPSMP00000032641
ENSPSMP00000028286
ENSPSMP00000022314
ENSPSMP00000029038
ENSPSMP00000026059
ENSPSMP00000011551
ENSPSMP00000021942
ENSPSMP00000027349
ENSPSMP00000027401
ENSPSMP00000029573
ENSPSMP00000004696
ENSPSMP00000033557
ENSPSMP00000018451
ENSPSMP00000008192
ENSPSMP00000022271
ENSPSMP00000036987
ENSPSMP00000033055
ENSPSMP00000025059
ENSPSMP00000026710
ENSPSMP00000028272
ENSPSMP00000028415
ENSPSMP00000031989
ENSPSMP00000015222
ENSPSMP00000026935
ENSPSMP00000022734
ENSPSMP00000030992
ENSPSMP00000018784
ENSPSMP00000030955
ENSPSMP00000036454
ENSPSMP00000028671
ENSPSMP00000030012
ENSPSMP00000000472
ENSPSMP00000010226
ENSPSMP00000014030
ENSPSMP00000007199
ENSPSMP00000015099
ENSPSMP00000018261
ENSPSMP00000011855
ENSPSMP00000007367
ENSPSMP00000030637
ENSPSMP00000013159
ENSPSMP00000025004
ENSPSMP00000037312
ENSPSMP00000027523
ENSPSMP00000005540
ENSPSMP00000029687
ENSPSMP00000010909
ENSPSMP00000025210
ENSPSMP00000024655
ENSPSMP00000034811
ENSPSMP00000002793
ENSPSMP00000012284
ENSPSMP00000013954
ENSPSMP00000013954
ENSPSMP00000009947
ENSPSMP00000012883
ENSPSMP00000010572
ENSPSMP00000006179
ENSPSMP00000002300
ENSPSMP00000035203
ENSPSMP00000037659
ENSPSMP00000005294
ENSPSMP00000015277
ENSPSMP00000015627
ENSPSMP00000016100
ENSPSMP00000009353
ENSPSMP00000018205
ENSPSMP00000005513
ENSPSMP00000008182
ENSPSMP00000008182
ENSPSMP00000027934
ENSPSMP00000010232
ENSPSMP00000031124
ENSPSMP00000030287
ENSPSMP00000016782
ENSPSMP00000008925
ENSPSMP00000012558
ENSPSMP00000011722
ENSPSMP00000036746
ENSPSMP00000028187
ENSPSMP00000022951
ENSPSMP00000019656
ENSPSMP00000004255
ENSPSMP00000034561
ENSPSMP00000031422
ENSPSMP00000032813
ENSPSMP00000037430
ENSPSMP00000031355
ENSPSMP00000036653
ENSPSMP00000035209
ENSPSMP00000035209
ENSPSMP00000022787
ENSPSMP00000012099
ENSPSMP00000002911
ENSPSMP00000012089
ENSPSMP00000012089
ENSPSMP00000009790
ENSPSMP00000016151
ENSPSMP00000008679
ENSPSMP00000008679
ENSPSMP00000010160
ENSPSMP00000031106
ENSPSMP00000020103
ENSPSMP00000019854
ENSPSMP00000021282
ENSPSMP00000018824
ENSPSMP00000023984
ENSPSMP00000013948
ENSPSMP00000002854
ENSPSMP00000035798
ENSPSMP00000007404
ENSPSMP00000010104
ENSPSMP00000014892

Pteropus_vampyrus

ENSPVAP00000013581
ENSPVAP00000013516
ENSPVAP00000011796
ENSPVAP00000011265
ENSPVAP00000010865
ENSPVAP00000013515
ENSPVAP00000012619
ENSPVAP00000012288
ENSPVAP00000009536
ENSPVAP00000005723
ENSPVAP00000008099
ENSPVAP00000003445
ENSPVAP00000002596
ENSPVAP00000003850
ENSPVAP00000011132
ENSPVAP00000000492
ENSPVAP00000005150
ENSPVAP00000001860
ENSPVAP00000008377
ENSPVAP00000004449
ENSPVAP00000016346
ENSPVAP00000016902
ENSPVAP00000001398
ENSPVAP00000007563
ENSPVAP00000010916
ENSPVAP00000014174
ENSPVAP00000014174
ENSPVAP00000014788
ENSPVAP00000005359
ENSPVAP00000001317
ENSPVAP00000010743
ENSPVAP00000002548
ENSPVAP00000014483
ENSPVAP00000015869
ENSPVAP00000012470
ENSPVAP00000004725
ENSPVAP00000006730
ENSPVAP00000006666
ENSPVAP00000006128
ENSPVAP00000008756
ENSPVAP00000006351
ENSPVAP00000010763
ENSPVAP00000000013
ENSPVAP00000008488
ENSPVAP00000004921
ENSPVAP00000005122
ENSPVAP00000005121
ENSPVAP00000017053
ENSPVAP00000001354
ENSPVAP00000004548
ENSPVAP00000003120
ENSPVAP00000007007
ENSPVAP00000013027
ENSPVAP00000013393
ENSPVAP00000009390
ENSPVAP00000012368
ENSPVAP00000001710
ENSPVAP00000008671
ENSPVAP00000002540
ENSPVAP00000010298
ENSPVAP00000005732
ENSPVAP00000009256
ENSPVAP00000005598
ENSPVAP00000003181
ENSPVAP00000001182
ENSPVAP00000000182
ENSPVAP00000000182
ENSPVAP00000002241
ENSPVAP00000008062
ENSPVAP00000014764
ENSPVAP00000001513
ENSPVAP00000001513
ENSPVAP00000003509
ENSPVAP00000005954
ENSPVAP00000006718
ENSPVAP00000001640
ENSPVAP00000005224
ENSPVAP00000005224
ENSPVAP00000005224
ENSPVAP00000016828
ENSPVAP00000016209
ENSPVAP00000009549
ENSPVAP00000011347
ENSPVAP00000012688
ENSPVAP00000014920
ENSPVAP00000015115
ENSPVAP00000015115
ENSPVAP00000008368
ENSPVAP00000016687
ENSPVAP00000016087
ENSPVAP00000006240
ENSPVAP00000016213
ENSPVAP00000007411
ENSPVAP00000009778
ENSPVAP00000014102
ENSPVAP00000015142
ENSPVAP00000002126
ENSPVAP00000005263
ENSPVAP00000014633
ENSPVAP00000011169
ENSPVAP00000011169
ENSPVAP00000012988
ENSPVAP00000006449
ENSPVAP00000009979
ENSPVAP00000009979
ENSPVAP00000008081
ENSPVAP00000006619
ENSPVAP00000007789
ENSPVAP00000005042
ENSPVAP00000007802
ENSPVAP00000007114
ENSPVAP00000001980
ENSPVAP00000006424
ENSPVAP00000007872
ENSPVAP00000007406
ENSPVAP00000010870
ENSPVAP00000013261
ENSPVAP00000008830
ENSPVAP00000015690
ENSPVAP00000015703
ENSPVAP00000001682
ENSPVAP00000013403
ENSPVAP00000005922
ENSPVAP00000014194
ENSPVAP00000013405
ENSPVAP00000005323
ENSPVAP00000014195
ENSPVAP00000007778
ENSPVAP00000004573
ENSPVAP00000015477
ENSPVAP00000005609
ENSPVAP00000007245
ENSPVAP00000008371
ENSPVAP00000008371
ENSPVAP00000008563
ENSPVAP00000000246
ENSPVAP00000013436
ENSPVAP00000003274
ENSPVAP00000015970
ENSPVAP00000014209
ENSPVAP00000002394
ENSPVAP00000014774
ENSPVAP00000008444
ENSPVAP00000010553
ENSPVAP00000005741
ENSPVAP00000015288
ENSPVAP00000014582
ENSPVAP00000004461
ENSPVAP00000016800
ENSPVAP00000016800
ENSPVAP00000006708
ENSPVAP00000016831
ENSPVAP00000010794
ENSPVAP00000009122
ENSPVAP00000010660
ENSPVAP00000009800
ENSPVAP00000002823
ENSPVAP00000000172
ENSPVAP00000003976
ENSPVAP00000015646
ENSPVAP00000015646
ENSPVAP00000016212
ENSPVAP00000015594
ENSPVAP00000004648
ENSPVAP00000007950
ENSPVAP00000000265
ENSPVAP00000000265
ENSPVAP00000008109
ENSPVAP00000008109
ENSPVAP00000000774
ENSPVAP00000005798
ENSPVAP00000008762
ENSPVAP00000000252
ENSPVAP00000014542
ENSPVAP00000010503
ENSPVAP00000011806
ENSPVAP00000013625
ENSPVAP00000010674
ENSPVAP00000003856
ENSPVAP00000013125
ENSPVAP00000013834
ENSPVAP00000007615
ENSPVAP00000000461
ENSPVAP00000005589
ENSPVAP00000014196
ENSPVAP00000016134
ENSPVAP00000000541
ENSPVAP00000001809
ENSPVAP00000002851
ENSPVAP00000008782
ENSPVAP00000008370
ENSPVAP00000014960
ENSPVAP00000002658
ENSPVAP00000000045
ENSPVAP00000012826
ENSPVAP00000009293
ENSPVAP00000001737
ENSPVAP00000010305
ENSPVAP00000012858
ENSPVAP00000010359
ENSPVAP00000014180
ENSPVAP00000011840
ENSPVAP00000001640
ENSPVAP00000015988
ENSPVAP00000003126
ENSPVAP00000002678
ENSPVAP00000001058
ENSPVAP00000005690
ENSPVAP00000012300
ENSPVAP00000005579
ENSPVAP00000016193
ENSPVAP00000007552
ENSPVAP00000016045
ENSPVAP00000002138
ENSPVAP00000015662
ENSPVAP00000007349
ENSPVAP00000014971
ENSPVAP00000002726
ENSPVAP00000005518
ENSPVAP00000004251
ENSPVAP00000000411
ENSPVAP00000005206
ENSPVAP00000003205
ENSPVAP00000013943
ENSPVAP00000006853
ENSPVAP00000016314
ENSPVAP00000004440
ENSPVAP00000000130
ENSPVAP00000001944
ENSPVAP00000004369
ENSPVAP00000006257
ENSPVAP00000006257
ENSPVAP00000003300
ENSPVAP00000004722
ENSPVAP00000008450
ENSPVAP00000003904
ENSPVAP00000006124
ENSPVAP00000011363
ENSPVAP00000001440
ENSPVAP00000003950
ENSPVAP00000003969
ENSPVAP00000013562
ENSPVAP00000000853
ENSPVAP00000012575
ENSPVAP00000000073
ENSPVAP00000000405
ENSPVAP00000000405
ENSPVAP00000005291
ENSPVAP00000003607
ENSPVAP00000011939
ENSPVAP00000006339
ENSPVAP00000000147
ENSPVAP00000015709
ENSPVAP00000015375
ENSPVAP00000006491
ENSPVAP00000007320
ENSPVAP00000002853
ENSPVAP00000008052
ENSPVAP00000002273
ENSPVAP00000006305
ENSPVAP00000014470
ENSPVAP00000000596
ENSPVAP00000000141
ENSPVAP00000009894
ENSPVAP00000009174
ENSPVAP00000008739
ENSPVAP00000005767
ENSPVAP00000005767
ENSPVAP00000013313
ENSPVAP00000005826
ENSPVAP00000007113
ENSPVAP00000007113
ENSPVAP00000013244
ENSPVAP00000007500
ENSPVAP00000008566
ENSPVAP00000008566
ENSPVAP00000017074
ENSPVAP00000007538
ENSPVAP00000009011
ENSPVAP00000008283
ENSPVAP00000003025
ENSPVAP00000003672
ENSPVAP00000009639
ENSPVAP00000011149
ENSPVAP00000013236
ENSPVAP00000004809
ENSPVAP00000016599

Rattus_norvegicus

ENSRNOP00000032956
ENSRNOP00000068781
ENSRNOP00000015890
ENSRNOP00000082204
ENSRNOP00000069753
ENSRNOP00000002187
ENSRNOP00000006624
ENSRNOP00000018682
ENSRNOP00000002206
ENSRNOP00000067183
ENSRNOP00000010027
ENSRNOP00000021430
ENSRNOP00000023033
ENSRNOP00000032876
ENSRNOP00000054944
ENSRNOP00000062828
ENSRNOP00000025257
ENSRNOP00000089890
ENSRNOP00000015725
ENSRNOP00000054127
ENSRNOP00000095418
ENSRNOP00000074038
ENSRNOP00000085114
ENSRNOP00000002982
ENSRNOP00000073661
ENSRNOP00000018251
ENSRNOP00000018251
ENSRNOP00000083774
ENSRNOP00000007802
ENSRNOP00000003170
ENSRNOP00000043474
ENSRNOP00000097174
ENSRNOP00000077510
ENSRNOP00000035430
ENSRNOP00000060289
ENSRNOP00000090594
ENSRNOP00000074662
ENSRNOP00000009987
ENSRNOP00000078049
ENSRNOP00000005015
ENSRNOP00000016911
ENSRNOP00000019192
ENSRNOP00000003265
ENSRNOP00000090712
ENSRNOP00000087133
ENSRNOP00000078092
ENSRNOP00000026607
ENSRNOP00000009121
ENSRNOP00000079665
ENSRNOP00000036810
ENSRNOP00000042447
ENSRNOP00000076227
ENSRNOP00000091759
ENSRNOP00000026677
ENSRNOP00000095475
ENSRNOP00000003823
ENSRNOP00000072039
ENSRNOP00000094171
ENSRNOP00000065383
ENSRNOP00000064785
ENSRNOP00000025625
ENSRNOP00000087446
ENSRNOP00000087446
ENSRNOP00000060795
ENSRNOP00000070420
ENSRNOP00000009454
ENSRNOP00000007609
ENSRNOP00000070750
ENSRNOP00000070750
ENSRNOP00000011904
ENSRNOP00000054845
ENSRNOP00000009634
ENSRNOP00000014605
ENSRNOP00000014605
ENSRNOP00000014605
ENSRNOP00000091221
ENSRNOP00000039931
ENSRNOP00000032193
ENSRNOP00000009581
ENSRNOP00000009334
ENSRNOP00000094903
ENSRNOP00000038593
ENSRNOP00000011485
ENSRNOP00000011485
ENSRNOP00000024484
ENSRNOP00000089516
ENSRNOP00000078829
ENSRNOP00000059779
ENSRNOP00000022538
ENSRNOP00000090026
ENSRNOP00000035440
ENSRNOP00000068187
ENSRNOP00000024775
ENSRNOP00000054678
ENSRNOP00000006828
ENSRNOP00000092204
ENSRNOP00000097020
ENSRNOP00000018952
ENSRNOP00000034004
ENSRNOP00000080775
ENSRNOP00000095055
ENSRNOP00000095055
ENSRNOP00000068609
ENSRNOP00000028818
ENSRNOP00000004741
ENSRNOP00000004741
ENSRNOP00000016112
ENSRNOP00000076139
ENSRNOP00000008719
ENSRNOP00000057157
ENSRNOP00000078896
ENSRNOP00000004128
ENSRNOP00000000211
ENSRNOP00000038608
ENSRNOP00000069940
ENSRNOP00000067143
ENSRNOP00000034674
ENSRNOP00000063762
ENSRNOP00000082676
ENSRNOP00000004758
ENSRNOP00000026873
ENSRNOP00000037890
ENSRNOP00000092884
ENSRNOP00000089033
ENSRNOP00000083438
ENSRNOP00000090919
ENSRNOP00000077583
ENSRNOP00000090661
ENSRNOP00000065886
ENSRNOP00000069127
ENSRNOP00000070184
ENSRNOP00000013910
ENSRNOP00000086174
ENSRNOP00000071338
ENSRNOP00000071338
ENSRNOP00000095739
ENSRNOP00000013483
ENSRNOP00000086411
ENSRNOP00000042177
ENSRNOP00000022552
ENSRNOP00000078687
ENSRNOP00000003980
ENSRNOP00000008558
ENSRNOP00000013551
ENSRNOP00000095367
ENSRNOP00000079185
ENSRNOP00000088132
ENSRNOP00000072035
ENSRNOP00000070593
ENSRNOP00000010637
ENSRNOP00000017742
ENSRNOP00000020366
ENSRNOP00000076725
ENSRNOP00000076725
ENSRNOP00000069302
ENSRNOP00000027911
ENSRNOP00000000792
ENSRNOP00000085980
ENSRNOP00000071645
ENSRNOP00000006200
ENSRNOP00000075422
ENSRNOP00000080628
ENSRNOP00000082183
ENSRNOP00000084577
ENSRNOP00000073567
ENSRNOP00000058363
ENSRNOP00000028633
ENSRNOP00000086603
ENSRNOP00000086603
ENSRNOP00000022342
ENSRNOP00000063496
ENSRNOP00000065707
ENSRNOP00000011985
ENSRNOP00000035453
ENSRNOP00000092189
ENSRNOP00000019014
ENSRNOP00000071268
ENSRNOP00000084831
ENSRNOP00000014552
ENSRNOP00000088089
ENSRNOP00000082007
ENSRNOP00000085925
ENSRNOP00000062389
ENSRNOP00000054971
ENSRNOP00000065083
ENSRNOP00000035076
ENSRNOP00000028347
ENSRNOP00000003050
ENSRNOP00000028660
ENSRNOP00000034319
ENSRNOP00000005023
ENSRNOP00000091723
ENSRNOP00000093715
ENSRNOP00000033571
ENSRNOP00000014312
ENSRNOP00000063609
ENSRNOP00000076131
ENSRNOP00000076131
ENSRNOP00000025966
ENSRNOP00000014013
ENSRNOP00000025832
ENSRNOP00000073511
ENSRNOP00000005155
ENSRNOP00000065487
ENSRNOP00000074753
ENSRNOP00000050682
ENSRNOP00000044342
ENSRNOP00000066781
ENSRNOP00000073618
ENSRNOP00000033959
ENSRNOP00000092482
ENSRNOP00000030643
ENSRNOP00000026744
ENSRNOP00000092734
ENSRNOP00000036397
ENSRNOP00000034882
ENSRNOP00000001075
ENSRNOP00000035240
ENSRNOP00000050389
ENSRNOP00000090207
ENSRNOP00000088833
ENSRNOP00000035971
ENSRNOP00000082612
ENSRNOP00000034502
ENSRNOP00000093997
ENSRNOP00000031686
ENSRNOP00000033783
ENSRNOP00000054588
ENSRNOP00000039390
ENSRNOP00000059306
ENSRNOP00000085250
ENSRNOP00000040626
ENSRNOP00000083336
ENSRNOP00000047988
ENSRNOP00000052599
ENSRNOP00000086258
ENSRNOP00000079342
ENSRNOP00000082864
ENSRNOP00000092394
ENSRNOP00000096774
ENSRNOP00000090792
ENSRNOP00000086479
ENSRNOP00000084586
ENSRNOP00000097367
ENSRNOP00000076777
ENSRNOP00000078515
ENSRNOP00000045246
ENSRNOP00000092353
ENSRNOP00000037459
ENSRNOP00000032852
ENSRNOP00000073982
ENSRNOP00000040657
ENSRNOP00000072516
ENSRNOP00000049620
ENSRNOP00000078252
ENSRNOP00000090100
ENSRNOP00000094099
ENSRNOP00000023152
ENSRNOP00000076708
ENSRNOP00000003749
ENSRNOP00000016104
ENSRNOP00000003486
ENSRNOP00000091863
ENSRNOP00000073384
ENSRNOP00000077194
ENSRNOP00000074375
ENSRNOP00000048624
ENSRNOP00000064011
ENSRNOP00000055518
ENSRNOP00000044402
ENSRNOP00000005352
ENSRNOP00000020390
ENSRNOP00000023672
ENSRNOP00000033498
ENSRNOP00000016068
ENSRNOP00000036212
ENSRNOP00000080308
ENSRNOP00000080469
ENSRNOP00000016904
ENSRNOP00000076974
ENSRNOP00000013274
ENSRNOP00000017629
ENSRNOP00000032053
ENSRNOP00000032053
ENSRNOP00000088511
ENSRNOP00000011507
ENSRNOP00000035874
ENSRNOP00000034920
ENSRNOP00000041379
ENSRNOP00000055215
ENSRNOP00000077562
ENSRNOP00000084952
ENSRNOP00000029182
ENSRNOP00000056047
ENSRNOP00000035953
ENSRNOP00000018837
ENSRNOP00000020669
ENSRNOP00000011803
ENSRNOP00000011803
ENSRNOP00000085370
ENSRNOP00000003327
ENSRNOP00000097678
ENSRNOP00000000011
ENSRNOP00000013295
ENSRNOP00000077312
ENSRNOP00000024072
ENSRNOP00000010673
ENSRNOP00000059605
ENSRNOP00000081659
ENSRNOP00000023504
ENSRNOP00000093369
ENSRNOP00000072744
ENSRNOP00000024077
ENSRNOP00000090366
ENSRNOP00000017301
ENSRNOP00000014948
ENSRNOP00000091619
ENSRNOP00000059877
ENSRNOP00000024191
ENSRNOP00000021368
ENSRNOP00000094448
ENSRNOP00000094448
ENSRNOP00000006055
ENSRNOP00000068962
ENSRNOP00000091751
ENSRNOP00000023329
ENSRNOP00000023329
ENSRNOP00000020864
ENSRNOP00000017098
ENSRNOP00000004047
ENSRNOP00000004047
ENSRNOP00000027099
ENSRNOP00000085267
ENSRNOP00000076251
ENSRNOP00000086342
ENSRNOP00000021188
ENSRNOP00000031295
ENSRNOP00000062831
ENSRNOP00000032161
ENSRNOP00000047650
ENSRNOP00000080838
ENSRNOP00000064534
ENSRNOP00000080676
ENSRNOP00000005085
ENSRNOP00000079333
ENSRNOP00000091145

Rhinolophus_ferrumequinum

ENSRFEP00010009421
ENSRFEP00010011906
ENSRFEP00010007861
ENSRFEP00010003447
ENSRFEP00010005889
ENSRFEP00010019778
ENSRFEP00010009141
ENSRFEP00010027258
ENSRFEP00010006080
ENSRFEP00010028366
ENSRFEP00010028207
ENSRFEP00010011523
ENSRFEP00010001109
ENSRFEP00010029338
ENSRFEP00010010868
ENSRFEP00010026855
ENSRFEP00010005979
ENSRFEP00010021750
ENSRFEP00010016657
ENSRFEP00010004292
ENSRFEP00010011279
ENSRFEP00010030366
ENSRFEP00010004697
ENSRFEP00010000601
ENSRFEP00010026789
ENSRFEP00010019237
ENSRFEP00010019237
ENSRFEP00010004507
ENSRFEP00010010676
ENSRFEP00010002137
ENSRFEP00010000494
ENSRFEP00010029401
ENSRFEP00010002746
ENSRFEP00010031892
ENSRFEP00010015134
ENSRFEP00010027051
ENSRFEP00010030886
ENSRFEP00010022966
ENSRFEP00010021564
ENSRFEP00010025647
ENSRFEP00010014317
ENSRFEP00010005484
ENSRFEP00010001316
ENSRFEP00010017275
ENSRFEP00010015363
ENSRFEP00010018310
ENSRFEP00010009615
ENSRFEP00010007635
ENSRFEP00010000407
ENSRFEP00010000480
ENSRFEP00010001488
ENSRFEP00010000022
ENSRFEP00010006132
ENSRFEP00010010030
ENSRFEP00010000357
ENSRFEP00010024128
ENSRFEP00010032758
ENSRFEP00010018140
ENSRFEP00010027832
ENSRFEP00010015717
ENSRFEP00010008759
ENSRFEP00010030046
ENSRFEP00010000148
ENSRFEP00010033301
ENSRFEP00010005421
ENSRFEP00010018854
ENSRFEP00010011460
ENSRFEP00010020530
ENSRFEP00010031384
ENSRFEP00010031384
ENSRFEP00010009987
ENSRFEP00010001136
ENSRFEP00010021656
ENSRFEP00010009106
ENSRFEP00010003333
ENSRFEP00010003333
ENSRFEP00010014709
ENSRFEP00010000830
ENSRFEP00010023169
ENSRFEP00010029408
ENSRFEP00010029408
ENSRFEP00010029408
ENSRFEP00010017349
ENSRFEP00010003276
ENSRFEP00010003992
ENSRFEP00010009262
ENSRFEP00010008700
ENSRFEP00010029422
ENSRFEP00010008518
ENSRFEP00010014661
ENSRFEP00010014661
ENSRFEP00010003466
ENSRFEP00010003486
ENSRFEP00010005490
ENSRFEP00010011322
ENSRFEP00010015838
ENSRFEP00010030880
ENSRFEP00010002603
ENSRFEP00010022815
ENSRFEP00010016374
ENSRFEP00010006177
ENSRFEP00010012328
ENSRFEP00010013820
ENSRFEP00010022015
ENSRFEP00010025422
ENSRFEP00010011878
ENSRFEP00010033265
ENSRFEP00010014015
ENSRFEP00010014015
ENSRFEP00010008620
ENSRFEP00010022643
ENSRFEP00010012564
ENSRFEP00010012564
ENSRFEP00010026740
ENSRFEP00010024027
ENSRFEP00010025231
ENSRFEP00010009505
ENSRFEP00010018156
ENSRFEP00010015727
ENSRFEP00010005028
ENSRFEP00010017441
ENSRFEP00010018004
ENSRFEP00010000113
ENSRFEP00010005233
ENSRFEP00010028197
ENSRFEP00010002914
ENSRFEP00010002389
ENSRFEP00010019910
ENSRFEP00010028061
ENSRFEP00010008089
ENSRFEP00010028461
ENSRFEP00010013343
ENSRFEP00010002528
ENSRFEP00010002549
ENSRFEP00010010167
ENSRFEP00010012067
ENSRFEP00010033397
ENSRFEP00010022262
ENSRFEP00010005334
ENSRFEP00010017681
ENSRFEP00010017681
ENSRFEP00010006998
ENSRFEP00010003733
ENSRFEP00010027927
ENSRFEP00010028793
ENSRFEP00010022536
ENSRFEP00010032333
ENSRFEP00010028849
ENSRFEP00010031776
ENSRFEP00010004281
ENSRFEP00010027898
ENSRFEP00010008890
ENSRFEP00010033132
ENSRFEP00010016714
ENSRFEP00010009723
ENSRFEP00010005763
ENSRFEP00010025238
ENSRFEP00010015302
ENSRFEP00010020159
ENSRFEP00010017406
ENSRFEP00010017406
ENSRFEP00010030603
ENSRFEP00010027626
ENSRFEP00010033651
ENSRFEP00010012760
ENSRFEP00010015502
ENSRFEP00010023156
ENSRFEP00010029509
ENSRFEP00010029631
ENSRFEP00010029290
ENSRFEP00010016506
ENSRFEP00010032813
ENSRFEP00010030642
ENSRFEP00010030642
ENSRFEP00010022921
ENSRFEP00010001239
ENSRFEP00010013649
ENSRFEP00010002610
ENSRFEP00010017505
ENSRFEP00010033387
ENSRFEP00010033387
ENSRFEP00010021427
ENSRFEP00010021287
ENSRFEP00010002693
ENSRFEP00010018046
ENSRFEP00010028458
ENSRFEP00010026592
ENSRFEP00010031714
ENSRFEP00010014610
ENSRFEP00010031925
ENSRFEP00010005625
ENSRFEP00010012129
ENSRFEP00010004056
ENSRFEP00010002784
ENSRFEP00010006085
ENSRFEP00010011544
ENSRFEP00010022940
ENSRFEP00010008184
ENSRFEP00010002511
ENSRFEP00010005416
ENSRFEP00010001812
ENSRFEP00010005915
ENSRFEP00010027122
ENSRFEP00010008856
ENSRFEP00010020133
ENSRFEP00010020133
ENSRFEP00010015874
ENSRFEP00010006320
ENSRFEP00010022334
ENSRFEP00010022457
ENSRFEP00010002267
ENSRFEP00010013997
ENSRFEP00010004537
ENSRFEP00010030339
ENSRFEP00010012676
ENSRFEP00010012384
ENSRFEP00010002950
ENSRFEP00010018641
ENSRFEP00010002902
ENSRFEP00010002211
ENSRFEP00010001400
ENSRFEP00010005748
ENSRFEP00010012551
ENSRFEP00010013098
ENSRFEP00010012878
ENSRFEP00010008151
ENSRFEP00010000204
ENSRFEP00010013014
ENSRFEP00010022671
ENSRFEP00010013906
ENSRFEP00010023691
ENSRFEP00010024608
ENSRFEP00010023875
ENSRFEP00010026338
ENSRFEP00010020930
ENSRFEP00010011397
ENSRFEP00010000743
ENSRFEP00010003360
ENSRFEP00010005054
ENSRFEP00010013755
ENSRFEP00010017801
ENSRFEP00010015408
ENSRFEP00010019858
ENSRFEP00010013490
ENSRFEP00010028069
ENSRFEP00010028353
ENSRFEP00010014585
ENSRFEP00010007221
ENSRFEP00010020316
ENSRFEP00010010890
ENSRFEP00010020958
ENSRFEP00010013696
ENSRFEP00010032428
ENSRFEP00010032428
ENSRFEP00010018366
ENSRFEP00010011785
ENSRFEP00010029499
ENSRFEP00010004536
ENSRFEP00010012630
ENSRFEP00010008456
ENSRFEP00010022935
ENSRFEP00010026417
ENSRFEP00010020848
ENSRFEP00010001139
ENSRFEP00010021353
ENSRFEP00010010787
ENSRFEP00010025343
ENSRFEP00010025343
ENSRFEP00010007084
ENSRFEP00010004416
ENSRFEP00010032475
ENSRFEP00010023629
ENSRFEP00010018440
ENSRFEP00010028954
ENSRFEP00010020088
ENSRFEP00010015986
ENSRFEP00010006876
ENSRFEP00010006861
ENSRFEP00010016324
ENSRFEP00010007516
ENSRFEP00010007352
ENSRFEP00010025289
ENSRFEP00010017172
ENSRFEP00010032484
ENSRFEP00010005115
ENSRFEP00010006867
ENSRFEP00010023736
ENSRFEP00010018688
ENSRFEP00010020195
ENSRFEP00010020195
ENSRFEP00010016966
ENSRFEP00010022089
ENSRFEP00010014476
ENSRFEP00010022025
ENSRFEP00010022025
ENSRFEP00010006305
ENSRFEP00010011714
ENSRFEP00010028895
ENSRFEP00010028895
ENSRFEP00010028321
ENSRFEP00010000950
ENSRFEP00010027396
ENSRFEP00010023812
ENSRFEP00010027823
ENSRFEP00010002625
ENSRFEP00010023558
ENSRFEP00010032784
ENSRFEP00010010668
ENSRFEP00010005040

Rhinopithecus_roxellana

ENSRROP00000035918
ENSRROP00000045336
ENSRROP00000012554
ENSRROP00000041651
ENSRROP00000016780
ENSRROP00000036099
ENSRROP00000031596
ENSRROP00000029056
ENSRROP00000007383
ENSRROP00000013799
ENSRROP00000034463
ENSRROP00000003550
ENSRROP00000025390
ENSRROP00000019516
ENSRROP00000020387
ENSRROP00000033051
ENSRROP00000017025
ENSRROP00000017146
ENSRROP00000026942
ENSRROP00000006947
ENSRROP00000034932
ENSRROP00000010877
ENSRROP00000008442
ENSRROP00000040190
ENSRROP00000015384
ENSRROP00000030638
ENSRROP00000030638
ENSRROP00000020376
ENSRROP00000017053
ENSRROP00000029156
ENSRROP00000034675
ENSRROP00000012540
ENSRROP00000028495
ENSRROP00000037609
ENSRROP00000001735
ENSRROP00000006074
ENSRROP00000004086
ENSRROP00000038199
ENSRROP00000017212
ENSRROP00000014769
ENSRROP00000036947
ENSRROP00000011434
ENSRROP00000007586
ENSRROP00000038715
ENSRROP00000007853
ENSRROP00000016022
ENSRROP00000003674
ENSRROP00000033100
ENSRROP00000028194
ENSRROP00000006173
ENSRROP00000011827
ENSRROP00000022230
ENSRROP00000042067
ENSRROP00000029163
ENSRROP00000009450
ENSRROP00000019467
ENSRROP00000021933
ENSRROP00000018175
ENSRROP00000031172
ENSRROP00000031172
ENSRROP00000002698
ENSRROP00000041485
ENSRROP00000002900
ENSRROP00000037429
ENSRROP00000044135
ENSRROP00000037635
ENSRROP00000037635
ENSRROP00000014673
ENSRROP00000042810
ENSRROP00000001211
ENSRROP00000016624
ENSRROP00000015154
ENSRROP00000025943
ENSRROP00000025943
ENSRROP00000025943
ENSRROP00000015083
ENSRROP00000022996
ENSRROP00000012305
ENSRROP00000008244
ENSRROP00000031094
ENSRROP00000033268
ENSRROP00000004548
ENSRROP00000045827
ENSRROP00000045827
ENSRROP00000017692
ENSRROP00000041755
ENSRROP00000032783
ENSRROP00000042492
ENSRROP00000033535
ENSRROP00000000403
ENSRROP00000010517
ENSRROP00000012204
ENSRROP00000001407
ENSRROP00000023187
ENSRROP00000020705
ENSRROP00000036956
ENSRROP00000040402
ENSRROP00000029492
ENSRROP00000002052
ENSRROP00000022848
ENSRROP00000014659
ENSRROP00000026347
ENSRROP00000026347
ENSRROP00000040006
ENSRROP00000014977
ENSRROP00000012523
ENSRROP00000012523
ENSRROP00000004466
ENSRROP00000004466
ENSRROP00000020693
ENSRROP00000000756
ENSRROP00000025038
ENSRROP00000004246
ENSRROP00000041418
ENSRROP00000043047
ENSRROP00000030230
ENSRROP00000028266
ENSRROP00000020035
ENSRROP00000015686
ENSRROP00000002029
ENSRROP00000017637
ENSRROP00000011844
ENSRROP00000042235
ENSRROP00000022894
ENSRROP00000027468
ENSRROP00000017442
ENSRROP00000043180
ENSRROP00000024208
ENSRROP00000025663
ENSRROP00000002337
ENSRROP00000001830
ENSRROP00000005716
ENSRROP00000032482
ENSRROP00000042597
ENSRROP00000010298
ENSRROP00000010298
ENSRROP00000026937
ENSRROP00000038202
ENSRROP00000001068
ENSRROP00000040825
ENSRROP00000001074
ENSRROP00000014616
ENSRROP00000014385
ENSRROP00000013373
ENSRROP00000011396
ENSRROP00000005342
ENSRROP00000001637
ENSRROP00000019208
ENSRROP00000017750
ENSRROP00000040952
ENSRROP00000044778
ENSRROP00000029900
ENSRROP00000006021
ENSRROP00000005099
ENSRROP00000007692
ENSRROP00000007692
ENSRROP00000029428
ENSRROP00000039523
ENSRROP00000014426
ENSRROP00000038569
ENSRROP00000029169
ENSRROP00000045682
ENSRROP00000023216
ENSRROP00000015677
ENSRROP00000029184
ENSRROP00000043131
ENSRROP00000042776
ENSRROP00000005432
ENSRROP00000005432
ENSRROP00000009510
ENSRROP00000014320
ENSRROP00000016089
ENSRROP00000006627
ENSRROP00000039278
ENSRROP00000045199
ENSRROP00000038833
ENSRROP00000009633
ENSRROP00000009633
ENSRROP00000037647
ENSRROP00000037647
ENSRROP00000005458
ENSRROP00000012089
ENSRROP00000024310
ENSRROP00000038794
ENSRROP00000031865
ENSRROP00000029780
ENSRROP00000038847
ENSRROP00000028306
ENSRROP00000013013
ENSRROP00000045657
ENSRROP00000032268
ENSRROP00000007988
ENSRROP00000032938
ENSRROP00000044523
ENSRROP00000034352
ENSRROP00000013589
ENSRROP00000028215
ENSRROP00000041937
ENSRROP00000024993
ENSRROP00000025446
ENSRROP00000026361
ENSRROP00000004340
ENSRROP00000011770
ENSRROP00000034234
ENSRROP00000027619
ENSRROP00000027522
ENSRROP00000041353
ENSRROP00000020897
ENSRROP00000004842
ENSRROP00000037512
ENSRROP00000021243
ENSRROP00000015608
ENSRROP00000023107
ENSRROP00000014870
ENSRROP00000036701
ENSRROP00000031814
ENSRROP00000031814
ENSRROP00000011912
ENSRROP00000042196
ENSRROP00000014952
ENSRROP00000022031
ENSRROP00000004861
ENSRROP00000028189
ENSRROP00000018769
ENSRROP00000030795
ENSRROP00000007734
ENSRROP00000026821
ENSRROP00000007353
ENSRROP00000012046
ENSRROP00000016210
ENSRROP00000004191
ENSRROP00000004257
ENSRROP00000015094
ENSRROP00000024297
ENSRROP00000044635
ENSRROP00000028890
ENSRROP00000044186
ENSRROP00000003843
ENSRROP00000009929
ENSRROP00000030608
ENSRROP00000008037
ENSRROP00000022686
ENSRROP00000019215
ENSRROP00000032554
ENSRROP00000004430
ENSRROP00000041485
ENSRROP00000043156
ENSRROP00000033956
ENSRROP00000006659
ENSRROP00000041487
ENSRROP00000043995
ENSRROP00000013912
ENSRROP00000022729
ENSRROP00000022729
ENSRROP00000040534
ENSRROP00000037872
ENSRROP00000010940
ENSRROP00000037511
ENSRROP00000016674
ENSRROP00000029373
ENSRROP00000041061
ENSRROP00000028540
ENSRROP00000019694
ENSRROP00000005015
ENSRROP00000012352
ENSRROP00000024274
ENSRROP00000035593
ENSRROP00000002452
ENSRROP00000028889
ENSRROP00000028889
ENSRROP00000020951
ENSRROP00000043261
ENSRROP00000007440
ENSRROP00000039629
ENSRROP00000044009
ENSRROP00000021887
ENSRROP00000013580
ENSRROP00000015996
ENSRROP00000028956
ENSRROP00000006098
ENSRROP00000010498
ENSRROP00000012555
ENSRROP00000039698
ENSRROP00000037513
ENSRROP00000006948
ENSRROP00000009973
ENSRROP00000030114
ENSRROP00000028926
ENSRROP00000027464
ENSRROP00000008283
ENSRROP00000009371
ENSRROP00000019313
ENSRROP00000038769
ENSRROP00000032338
ENSRROP00000011010
ENSRROP00000011010
ENSRROP00000037258
ENSRROP00000001286
ENSRROP00000022418
ENSRROP00000022418
ENSRROP00000028073
ENSRROP00000006406
ENSRROP00000045091
ENSRROP00000026718
ENSRROP00000032520
ENSRROP00000013467
ENSRROP00000015315
ENSRROP00000019254
ENSRROP00000031663
ENSRROP00000025078
ENSRROP00000000871
ENSRROP00000025393
ENSRROP00000041836

Sarcophilus_harrisi

ENSSHAP00000006029
ENSSHAP00000015111
ENSSHAP00000004051
ENSSHAP00000010251
ENSSHAP00000021110
ENSSHAP00000015954
ENSSHAP00000010566
ENSSHAP00000038387
ENSSHAP00000001747
ENSSHAP00000022258
ENSSHAP00000040551
ENSSHAP00000026805
ENSSHAP00000039137
ENSSHAP00000031523
ENSSHAP00000009743
ENSSHAP00000005667
ENSSHAP00000005621
ENSSHAP00000010400
ENSSHAP00000040644
ENSSHAP00000038857
ENSSHAP00000019162
ENSSHAP00000014450
ENSSHAP00000003343
ENSSHAP00000014183
ENSSHAP00000004854
ENSSHAP00000004854
ENSSHAP00000007628
ENSSHAP00000008986
ENSSHAP00000007019
ENSSHAP00000041421
ENSSHAP00000021569
ENSSHAP00000014455
ENSSHAP00000040818
ENSSHAP00000045874
ENSSHAP00000011446
ENSSHAP00000001615
ENSSHAP00000015137
ENSSHAP00000011687
ENSSHAP00000035143
ENSSHAP00000026631
ENSSHAP00000022342
ENSSHAP00000032438
ENSSHAP00000005195
ENSSHAP00000030749
ENSSHAP00000003822
ENSSHAP00000038094
ENSSHAP00000016424
ENSSHAP00000004425
ENSSHAP00000019973
ENSSHAP00000043193
ENSSHAP00000024442
ENSSHAP00000020192
ENSSHAP00000012541
ENSSHAP00000034714
ENSSHAP00000011096
ENSSHAP00000036146
ENSSHAP00000002650
ENSSHAP00000044257
ENSSHAP00000005455
ENSSHAP00000028202
ENSSHAP00000028202
ENSSHAP00000035016
ENSSHAP00000007737
ENSSHAP00000038569
ENSSHAP00000030908
ENSSHAP00000017397
ENSSHAP00000017397
ENSSHAP00000020349
ENSSHAP00000007971
ENSSHAP00000016108
ENSSHAP00000036829
ENSSHAP00000035555
ENSSHAP00000035555
ENSSHAP00000035555
ENSSHAP00000014497
ENSSHAP00000026112
ENSSHAP00000014222
ENSSHAP00000021800
ENSSHAP00000001261
ENSSHAP00000043013
ENSSHAP00000030679
ENSSHAP00000031479
ENSSHAP00000031479
ENSSHAP00000036013
ENSSHAP00000018736
ENSSHAP00000004614
ENSSHAP00000033824
ENSSHAP00000002116
ENSSHAP00000041451
ENSSHAP00000038682
ENSSHAP00000038447
ENSSHAP00000001432
ENSSHAP00000010622
ENSSHAP00000015252
ENSSHAP00000045311
ENSSHAP00000008451
ENSSHAP00000032275
ENSSHAP00000043753
ENSSHAP00000043753
ENSSHAP00000008694
ENSSHAP00000041858
ENSSHAP00000010226
ENSSHAP00000010226
ENSSHAP00000018503
ENSSHAP00000010098
ENSSHAP00000040756
ENSSHAP00000032685
ENSSHAP00000019790
ENSSHAP00000017896
ENSSHAP00000010061
ENSSHAP00000035371
ENSSHAP00000033526
ENSSHAP00000041402
ENSSHAP00000005449
ENSSHAP00000005195
ENSSHAP00000030749
ENSSHAP00000007329
ENSSHAP00000030879
ENSSHAP00000024385
ENSSHAP00000013657
ENSSHAP00000020487
ENSSHAP00000041391
ENSSHAP00000012232
ENSSHAP00000031718
ENSSHAP00000005195
ENSSHAP00000030749
ENSSHAP00000030080
ENSSHAP00000038127
ENSSHAP00000040939
ENSSHAP00000028597
ENSSHAP00000032650
ENSSHAP00000014538
ENSSHAP00000014538
ENSSHAP00000033625
ENSSHAP00000001726
ENSSHAP00000005195
ENSSHAP00000030749
ENSSHAP00000041285
ENSSHAP00000043405
ENSSHAP00000018235
ENSSHAP00000041031
ENSSHAP00000031279
ENSSHAP00000033384
ENSSHAP00000031786
ENSSHAP00000038365
ENSSHAP00000001475
ENSSHAP00000038458
ENSSHAP00000020029
ENSSHAP00000043873
ENSSHAP00000002364
ENSSHAP00000028439
ENSSHAP00000017544
ENSSHAP00000037180
ENSSHAP00000032855
ENSSHAP00000032855
ENSSHAP00000032894
ENSSHAP00000036252
ENSSHAP00000030238
ENSSHAP00000032175
ENSSHAP00000012752
ENSSHAP00000032560
ENSSHAP00000006595
ENSSHAP00000031741
ENSSHAP00000044196
ENSSHAP00000016986
ENSSHAP00000016986
ENSSHAP00000042908
ENSSHAP00000002839
ENSSHAP00000018588
ENSSHAP00000032681
ENSSHAP00000032681
ENSSHAP00000036712
ENSSHAP00000025393
ENSSHAP00000023009
ENSSHAP00000019226
ENSSHAP00000000893
ENSSHAP00000027483
ENSSHAP00000005661
ENSSHAP00000015822
ENSSHAP00000041797
ENSSHAP00000001246
ENSSHAP00000004790
ENSSHAP00000009393
ENSSHAP00000019856
ENSSHAP00000036610
ENSSHAP00000029836
ENSSHAP00000012495
ENSSHAP00000034482
ENSSHAP00000023388
ENSSHAP00000027611
ENSSHAP00000019293
ENSSHAP00000014518
ENSSHAP00000012845
ENSSHAP00000019685
ENSSHAP00000020989
ENSSHAP00000013292
ENSSHAP00000008547
ENSSHAP00000023436
ENSSHAP00000042990
ENSSHAP00000012063
ENSSHAP00000041555
ENSSHAP00000034032
ENSSHAP00000019313
ENSSHAP00000016575
ENSSHAP00000035917
ENSSHAP00000022549
ENSSHAP00000036829
ENSSHAP00000000161
ENSSHAP00000029991
ENSSHAP00000005679
ENSSHAP00000007252
ENSSHAP00000000862
ENSSHAP00000037617
ENSSHAP00000007316
ENSSHAP00000000610
ENSSHAP00000034371
ENSSHAP00000025974
ENSSHAP00000006004
ENSSHAP00000033546
ENSSHAP00000019449
ENSSHAP00000045190
ENSSHAP00000021109
ENSSHAP00000010856
ENSSHAP00000036414
ENSSHAP00000033576
ENSSHAP00000037399
ENSSHAP00000042970
ENSSHAP00000019530
ENSSHAP00000043707
ENSSHAP00000025181
ENSSHAP00000043807
ENSSHAP00000027388
ENSSHAP00000035034
ENSSHAP00000008070
ENSSHAP00000010638
ENSSHAP00000005890
ENSSHAP00000015410
ENSSHAP00000006010
ENSSHAP00000014231
ENSSHAP00000007590
ENSSHAP00000039648
ENSSHAP00000039648
ENSSHAP00000032518
ENSSHAP00000017481
ENSSHAP00000025722
ENSSHAP00000008756
ENSSHAP00000023114
ENSSHAP00000003230
ENSSHAP00000007086
ENSSHAP00000024785
ENSSHAP00000031701
ENSSHAP00000023239
ENSSHAP00000020127
ENSSHAP00000009264
ENSSHAP00000018250
ENSSHAP00000014448
ENSSHAP00000020637
ENSSHAP00000020637
ENSSHAP00000034191
ENSSHAP00000006368
ENSSHAP00000032678
ENSSHAP00000015323
ENSSHAP00000025167
ENSSHAP00000025312
ENSSHAP00000026030
ENSSHAP00000035674
ENSSHAP00000040154
ENSSHAP00000022029
ENSSHAP00000035592
ENSSHAP00000010193
ENSSHAP00000038373
ENSSHAP00000020052
ENSSHAP00000007595
ENSSHAP00000007911
ENSSHAP00000045836
ENSSHAP00000041769
ENSSHAP00000041769
ENSSHAP00000005390
ENSSHAP00000023770
ENSSHAP00000030824
ENSSHAP00000013176
ENSSHAP00000013176
ENSSHAP00000008638
ENSSHAP00000014031
ENSSHAP00000020708
ENSSHAP00000020708
ENSSHAP00000029760
ENSSHAP00000028671
ENSSHAP00000021280
ENSSHAP00000045169
ENSSHAP00000023264
ENSSHAP00000029282
ENSSHAP00000039928
ENSSHAP00000012154
ENSSHAP00000045075
ENSSHAP00000036924
ENSSHAP00000043921

Sciurus_vulgaris

ENSSVLP00005019707
ENSSVLP00005026635
ENSSVLP00005016475
ENSSVLP00005002604
ENSSVLP00005026489
ENSSVLP00005029366
ENSSVLP00005016608
ENSSVLP00005004662
ENSSVLP00005011211
ENSSVLP00005019691
ENSSVLP00005030018
ENSSVLP00005005682
ENSSVLP00005030057
ENSSVLP00005002710
ENSSVLP00005006951
ENSSVLP00005029727
ENSSVLP00005010288
ENSSVLP00005019873
ENSSVLP00005025866
ENSSVLP00005001377
ENSSVLP00005020730
ENSSVLP00005005156
ENSSVLP00005003418
ENSSVLP00005029709
ENSSVLP00005013030
ENSSVLP00005004352
ENSSVLP00005019578
ENSSVLP00005019578
ENSSVLP00005020531
ENSSVLP00005015062
ENSSVLP00005031660
ENSSVLP00005026938
ENSSVLP00005001559
ENSSVLP00005029207
ENSSVLP00005018371
ENSSVLP00005002471
ENSSVLP00005014325
ENSSVLP00005029288
ENSSVLP00005030621
ENSSVLP00005027899
ENSSVLP00005021381
ENSSVLP00005021599
ENSSVLP00005021485
ENSSVLP00005030614
ENSSVLP00005020175
ENSSVLP00005020541
ENSSVLP00005014114
ENSSVLP00005030926
ENSSVLP00005013360
ENSSVLP00005019101
ENSSVLP00005006776
ENSSVLP00005001091
ENSSVLP00005026722
ENSSVLP00005010848
ENSSVLP00005013182
ENSSVLP00005011310
ENSSVLP00005023357
ENSSVLP00005002297
ENSSVLP00005004719
ENSSVLP00005018812
ENSSVLP00005030279
ENSSVLP00005021283
ENSSVLP00005033221
ENSSVLP00005023168
ENSSVLP00005032938
ENSSVLP00005023873
ENSSVLP00005002887
ENSSVLP00005002887
ENSSVLP00005032396
ENSSVLP00005014439
ENSSVLP00005015340
ENSSVLP00005031998
ENSSVLP00005026750
ENSSVLP00005026750
ENSSVLP00005003277
ENSSVLP00005021515
ENSSVLP00005031540
ENSSVLP00005019042
ENSSVLP00005021250
ENSSVLP00005011154
ENSSVLP00005011154
ENSSVLP00005011154
ENSSVLP00005008608
ENSSVLP00005008502
ENSSVLP00005011575
ENSSVLP00005003201
ENSSVLP00005030597
ENSSVLP00005000151
ENSSVLP00005008063
ENSSVLP00005019791
ENSSVLP00005003255
ENSSVLP00005003255
ENSSVLP00005001926
ENSSVLP00005007983
ENSSVLP00005021509
ENSSVLP00005014412
ENSSVLP00005027114
ENSSVLP00005007656
ENSSVLP00005021499
ENSSVLP00005022951
ENSSVLP00005023052
ENSSVLP00005022137
ENSSVLP00005000310
ENSSVLP00005013422
ENSSVLP00005003031
ENSSVLP00005000334
ENSSVLP00005029662
ENSSVLP00005024316
ENSSVLP00005001781
ENSSVLP00005001781
ENSSVLP00005018302
ENSSVLP00005012182
ENSSVLP00005001406
ENSSVLP00005001406
ENSSVLP00005030785
ENSSVLP00005013917
ENSSVLP00005007179
ENSSVLP00005016436
ENSSVLP00005016617
ENSSVLP00005018552
ENSSVLP00005007160
ENSSVLP00005031731
ENSSVLP00005006928
ENSSVLP00005016792
ENSSVLP00005000863
ENSSVLP00005028276
ENSSVLP00005025008
ENSSVLP00005002441
ENSSVLP00005020820
ENSSVLP00005029864
ENSSVLP00005024494
ENSSVLP00005030892
ENSSVLP00005004077
ENSSVLP00005020627
ENSSVLP00005026000
ENSSVLP00005026068
ENSSVLP00005026967
ENSSVLP00005013406
ENSSVLP00005016994
ENSSVLP00005011374
ENSSVLP00005023059
ENSSVLP00005001175
ENSSVLP00005001175
ENSSVLP00005028628
ENSSVLP00005010691
ENSSVLP00005000120
ENSSVLP00005001358
ENSSVLP00005028715
ENSSVLP00005031038
ENSSVLP00005021985
ENSSVLP00005023216
ENSSVLP00005028984
ENSSVLP00005000153
ENSSVLP00005031880
ENSSVLP00005001968
ENSSVLP00005001105
ENSSVLP00005005599
ENSSVLP00005021057
ENSSVLP00005019121
ENSSVLP00005030364
ENSSVLP00005000408
ENSSVLP00005026093
ENSSVLP00005021890
ENSSVLP00005021890
ENSSVLP00005001574
ENSSVLP00005028564
ENSSVLP00005028277
ENSSVLP00005030820
ENSSVLP00005007583
ENSSVLP00005005616
ENSSVLP00005020207
ENSSVLP00005000356
ENSSVLP00005010350
ENSSVLP00005009053
ENSSVLP00005021365
ENSSVLP00005021365
ENSSVLP00005027185
ENSSVLP00005029874
ENSSVLP00005002450
ENSSVLP00005013884
ENSSVLP00005026635
ENSSVLP00005008323
ENSSVLP00005023937
ENSSVLP00005023937
ENSSVLP00005027869
ENSSVLP00005027779
ENSSVLP00005014896
ENSSVLP00005009049
ENSSVLP00005027298
ENSSVLP00005010363
ENSSVLP00005002667
ENSSVLP00005023532
ENSSVLP00005013998
ENSSVLP00005019679
ENSSVLP00005019602
ENSSVLP00005015862
ENSSVLP00005014576
ENSSVLP00005012556
ENSSVLP00005027787
ENSSVLP00005030134
ENSSVLP00005001603
ENSSVLP00005012052
ENSSVLP00005025973
ENSSVLP00005027773
ENSSVLP00005028821
ENSSVLP00005005604
ENSSVLP00005003383
ENSSVLP00005005012
ENSSVLP00005000739
ENSSVLP00005000739
ENSSVLP00005011869
ENSSVLP00005005315
ENSSVLP00005033143
ENSSVLP00005033145
ENSSVLP00005017922
ENSSVLP00005023092
ENSSVLP00005000295
ENSSVLP00005018061
ENSSVLP00005014182
ENSSVLP00005032270
ENSSVLP00005032252
ENSSVLP00005017730
ENSSVLP00005022180
ENSSVLP00005022258
ENSSVLP00005003580
ENSSVLP00005030734
ENSSVLP00005006158
ENSSVLP00005023799
ENSSVLP00005032022
ENSSVLP00005023885
ENSSVLP00005021333
ENSSVLP00005012027
ENSSVLP00005012078
ENSSVLP00005027379
ENSSVLP00005022783
ENSSVLP00005010428
ENSSVLP00005015676
ENSSVLP00005017050
ENSSVLP00005026179
ENSSVLP00005029806
ENSSVLP00005008968
ENSSVLP00005018448
ENSSVLP00005028544
ENSSVLP00005012561
ENSSVLP00005003240
ENSSVLP00005023666
ENSSVLP00005001344
ENSSVLP00005022720
ENSSVLP00005004208
ENSSVLP00005013533
ENSSVLP00005019762
ENSSVLP00005025384
ENSSVLP00005010991
ENSSVLP00005019581
ENSSVLP00005013761
ENSSVLP00005023500
ENSSVLP00005007994
ENSSVLP00005023632
ENSSVLP00005001581
ENSSVLP00005016489
ENSSVLP00005015181
ENSSVLP00005024507
ENSSVLP00005015484
ENSSVLP00005015484
ENSSVLP00005013399
ENSSVLP00005027572
ENSSVLP00005018964
ENSSVLP00005005293
ENSSVLP00005029869
ENSSVLP00005027834
ENSSVLP00005031122
ENSSVLP00005012427
ENSSVLP00005008954
ENSSVLP00005007420
ENSSVLP00005006120
ENSSVLP00005010586
ENSSVLP00005009249
ENSSVLP00005030483
ENSSVLP00005028143
ENSSVLP00005020020
ENSSVLP00005020020
ENSSVLP00005024423
ENSSVLP00005010219
ENSSVLP00005006259
ENSSVLP00005021315
ENSSVLP00005002136
ENSSVLP00005008633
ENSSVLP00005026795
ENSSVLP00005014370
ENSSVLP00005015257
ENSSVLP00005010804
ENSSVLP00005006265
ENSSVLP00005009510
ENSSVLP00005025621
ENSSVLP00005020810
ENSSVLP00005011625
ENSSVLP00005028302
ENSSVLP00005025738
ENSSVLP00005010834
ENSSVLP00005021751
ENSSVLP00005019352
ENSSVLP00005026771
ENSSVLP00005032613
ENSSVLP00005026665
ENSSVLP00005026665
ENSSVLP00005012886
ENSSVLP00005006936
ENSSVLP00005025415
ENSSVLP00005025415
ENSSVLP00005015427
ENSSVLP00005010655
ENSSVLP00005009760
ENSSVLP00005006716
ENSSVLP00005009660
ENSSVLP00005009838
ENSSVLP00005009766
ENSSVLP00005009500
ENSSVLP00005008289
ENSSVLP00005011821
ENSSVLP00005017159
ENSSVLP00005021005
ENSSVLP00005015740
ENSSVLP00005012672
ENSSVLP00005014833
ENSSVLP00005002372

Sorex_araneus

ENSSARP00000011003
ENSSARP00000009433
ENSSARP00000012263
ENSSARP00000011277
ENSSARP00000002123
ENSSARP00000003275
ENSSARP00000001394
ENSSARP00000006639
ENSSARP00000004626
ENSSARP00000008996
ENSSARP00000003215
ENSSARP00000008574
ENSSARP00000005740
ENSSARP00000008625
ENSSARP00000011431
ENSSARP00000006575
ENSSARP00000002316
ENSSARP00000003318
ENSSARP00000010841
ENSSARP00000007471
ENSSARP00000002950
ENSSARP00000009823
ENSSARP00000008332
ENSSARP00000002423
ENSSARP00000004206
ENSSARP00000000618
ENSSARP00000002826
ENSSARP00000012852
ENSSARP00000001350
ENSSARP00000011729
ENSSARP00000010029
ENSSARP00000006736
ENSSARP00000001666
ENSSARP00000001249
ENSSARP00000001660
ENSSARP00000008462
ENSSARP00000012398
ENSSARP00000006899
ENSSARP00000008842
ENSSARP00000006048
ENSSARP00000000625
ENSSARP00000013158
ENSSARP00000001548
ENSSARP00000001548
ENSSARP00000012483
ENSSARP00000009498
ENSSARP00000006940
ENSSARP00000008452
ENSSARP00000003136
ENSSARP00000002477
ENSSARP00000010228
ENSSARP00000012026
ENSSARP00000005814
ENSSARP00000001373
ENSSARP00000001373
ENSSARP00000009666
ENSSARP00000009901
ENSSARP00000011355
ENSSARP00000005905
ENSSARP00000001395
ENSSARP00000004941
ENSSARP00000000108
ENSSARP00000006367
ENSSARP00000007817
ENSSARP00000002886
ENSSARP00000007163
ENSSARP00000000402
ENSSARP00000000402
ENSSARP00000001008
ENSSARP00000007980
ENSSARP00000001544
ENSSARP00000001544
ENSSARP00000006894
ENSSARP00000006973
ENSSARP00000002783
ENSSARP00000002979
ENSSARP00000005046
ENSSARP00000004899
ENSSARP00000001730
ENSSARP00000008836
ENSSARP00000012823
ENSSARP00000009279
ENSSARP00000000851
ENSSARP00000001397
ENSSARP00000008289
ENSSARP00000006397
ENSSARP00000006662
ENSSARP00000006662
ENSSARP00000002664
ENSSARP00000010264
ENSSARP00000009254
ENSSARP00000002650
ENSSARP00000009448
ENSSARP00000010496
ENSSARP00000009516
ENSSARP00000005867
ENSSARP00000010381
ENSSARP00000012292
ENSSARP00000009181
ENSSARP00000009181
ENSSARP00000013100
ENSSARP00000001040
ENSSARP00000008488
ENSSARP00000007123
ENSSARP00000009286
ENSSARP00000000934
ENSSARP00000000804
ENSSARP00000001810
ENSSARP00000001810
ENSSARP00000002612
ENSSARP00000002671
ENSSARP00000006661
ENSSARP00000007097
ENSSARP00000003114
ENSSARP00000010302
ENSSARP00000012033
ENSSARP00000011382
ENSSARP00000002225
ENSSARP00000005180
ENSSARP00000006320
ENSSARP00000005607
ENSSARP00000005429
ENSSARP00000009612
ENSSARP00000003289
ENSSARP00000009595
ENSSARP00000001669
ENSSARP00000004305
ENSSARP00000003278
ENSSARP00000000823
ENSSARP00000002569
ENSSARP00000005234
ENSSARP00000008947
ENSSARP00000007345
ENSSARP00000008452
ENSSARP00000011905
ENSSARP00000009708
ENSSARP00000006431
ENSSARP00000004823
ENSSARP00000001130
ENSSARP00000005668
ENSSARP00000011783
ENSSARP00000011365
ENSSARP00000002578
ENSSARP00000008749
ENSSARP00000003351
ENSSARP00000009139
ENSSARP00000012913
ENSSARP00000010822
ENSSARP00000008842
ENSSARP00000001661
ENSSARP00000013145
ENSSARP00000010513
ENSSARP00000011876
ENSSARP00000009654
ENSSARP00000008745
ENSSARP00000007060
ENSSARP00000006073
ENSSARP00000003045
ENSSARP00000004446
ENSSARP00000004038
ENSSARP00000001781
ENSSARP00000001781
ENSSARP00000001596
ENSSARP00000005499
ENSSARP00000012959
ENSSARP00000010983
ENSSARP00000009656
ENSSARP00000005690
ENSSARP00000002097
ENSSARP00000005243
ENSSARP00000000839
ENSSARP00000007552
ENSSARP00000001125
ENSSARP00000012442
ENSSARP00000008777
ENSSARP00000005357
ENSSARP00000013036
ENSSARP00000009004
ENSSARP00000003837
ENSSARP00000010582
ENSSARP00000000364
ENSSARP00000010175
ENSSARP00000012465
ENSSARP00000003838
ENSSARP00000012579
ENSSARP00000001793
ENSSARP00000000104

Sus_scrofa

ENSSSCP00000012800
ENSSSCP00000012809
ENSSSCP00000010159
ENSSSCP00000025001
ENSSSCP00000028275
ENSSSCP00000012808
ENSSSCP00000032572
ENSSSCP00000053888
ENSSSCP00000078329
ENSSSCP00000012881
ENSSSCP00000030764
ENSSSCP00000032381
ENSSSCP00000046859
ENSSSCP00000080868
ENSSSCP00000044018
ENSSSCP00000005516
ENSSSCP00000042228
ENSSSCP00000021378
ENSSSCP00000027699
ENSSSCP00000072368
ENSSSCP00000016781
ENSSSCP00000048360
ENSSSCP00000022775
ENSSSCP00000037209
ENSSSCP00000009349
ENSSSCP00000008051
ENSSSCP00000028280
ENSSSCP00000028280
ENSSSCP00000009895
ENSSSCP00000055042
ENSSSCP00000042563
ENSSSCP00000007471
ENSSSCP00000047317
ENSSSCP00000001059
ENSSSCP00000061335
ENSSSCP00000001155
ENSSSCP00000029270
ENSSSCP00000080089
ENSSSCP00000038032
ENSSSCP00000005658
ENSSSCP00000021318
ENSSSCP00000080506
ENSSSCP00000011954
ENSSSCP00000066228
ENSSSCP00000029138
ENSSSCP00000013545
ENSSSCP00000080688
ENSSSCP00000068753
ENSSSCP00000051414
ENSSSCP00000060284
ENSSSCP00000080735
ENSSSCP00000080361
ENSSSCP00000077172
ENSSSCP00000040457
ENSSSCP00000079436
ENSSSCP00000013210
ENSSSCP00000015529
ENSSSCP00000076844
ENSSSCP00000013343
ENSSSCP00000057985
ENSSSCP00000004025
ENSSSCP00000059412
ENSSSCP00000038329
ENSSSCP00000010205
ENSSSCP00000052106
ENSSSCP00000009558
ENSSSCP00000037434
ENSSSCP00000010648
ENSSSCP00000009751
ENSSSCP00000055746
ENSSSCP00000034809
ENSSSCP00000034562
ENSSSCP00000064324
ENSSSCP00000032838
ENSSSCP00000002933
ENSSSCP00000008030
ENSSSCP00000008030
ENSSSCP00000064323
ENSSSCP00000067836
ENSSSCP00000062768
ENSSSCP00000057788
ENSSSCP00000076917
ENSSSCP00000041677
ENSSSCP00000041677
ENSSSCP00000041136
ENSSSCP00000000485
ENSSSCP00000009088
ENSSSCP00000015866
ENSSSCP00000015866
ENSSSCP00000015866
ENSSSCP00000027777
ENSSSCP00000009984
ENSSSCP00000074812
ENSSSCP00000009017
ENSSSCP00000006548
ENSSSCP00000004012
ENSSSCP00000080607
ENSSSCP00000006412
ENSSSCP00000006412
ENSSSCP00000020906
ENSSSCP00000069930
ENSSSCP00000043383
ENSSSCP00000055022
ENSSSCP00000009680
ENSSSCP00000077219
ENSSSCP00000049893
ENSSSCP00000078557
ENSSSCP00000042070
ENSSSCP00000023671
ENSSSCP00000045961
ENSSSCP00000009480
ENSSSCP00000044754
ENSSSCP00000054461
ENSSSCP00000010382
ENSSSCP00000010382
ENSSSCP00000008739
ENSSSCP00000007632
ENSSSCP00000045502
ENSSSCP00000045502
ENSSSCP00000071505
ENSSSCP00000017222
ENSSSCP00000058458
ENSSSCP00000004372
ENSSSCP00000076107
ENSSSCP00000009317
ENSSSCP00000027101
ENSSSCP00000069796
ENSSSCP00000027772
ENSSSCP00000012973
ENSSSCP00000048636
ENSSSCP00000067679
ENSSSCP00000012884
ENSSSCP00000037012
ENSSSCP00000074614
ENSSSCP00000057543
ENSSSCP00000006474
ENSSSCP00000067968
ENSSSCP00000020037
ENSSSCP00000012984
ENSSSCP00000070395
ENSSSCP00000062089
ENSSSCP00000038970
ENSSSCP00000079155
ENSSSCP00000058493
ENSSSCP00000030639
ENSSSCP00000016247
ENSSSCP00000042781
ENSSSCP00000056040
ENSSSCP00000056040
ENSSSCP00000068685
ENSSSCP00000038016
ENSSSCP00000002328
ENSSSCP00000018196
ENSSSCP00000062977
ENSSSCP00000047086
ENSSSCP00000023306
ENSSSCP00000053301
ENSSSCP00000005206
ENSSSCP00000062924
ENSSSCP00000078398
ENSSSCP00000011168
ENSSSCP00000060219
ENSSSCP00000009839
ENSSSCP00000047420
ENSSSCP00000007577
ENSSSCP00000026138
ENSSSCP00000050918
ENSSSCP00000050918
ENSSSCP00000054466
ENSSSCP00000054112
ENSSSCP00000010899
ENSSSCP00000009267
ENSSSCP00000076795
ENSSSCP00000004838
ENSSSCP00000050990
ENSSSCP00000034198
ENSSSCP00000011987
ENSSSCP00000045444
ENSSSCP00000045444
ENSSSCP00000015844
ENSSSCP00000064669
ENSSSCP00000020306
ENSSSCP00000080408
ENSSSCP00000040557
ENSSSCP00000030956
ENSSSCP00000030956
ENSSSCP00000011191
ENSSSCP00000063770
ENSSSCP00000039589
ENSSSCP00000043765
ENSSSCP00000036030
ENSSSCP00000050606
ENSSSCP00000029311
ENSSSCP00000053072
ENSSSCP00000009583
ENSSSCP00000066619
ENSSSCP00000009271
ENSSSCP00000079438
ENSSSCP00000034546
ENSSSCP00000030470
ENSSSCP00000009430
ENSSSCP00000064260
ENSSSCP00000018310
ENSSSCP00000012986
ENSSSCP00000060592
ENSSSCP00000059286
ENSSSCP00000027471
ENSSSCP00000069162
ENSSSCP00000011358
ENSSSCP00000058941
ENSSSCP00000058941
ENSSSCP00000068824
ENSSSCP00000046711
ENSSSCP00000044450
ENSSSCP00000036630
ENSSSCP00000033143
ENSSSCP00000004246
ENSSSCP00000032102
ENSSSCP00000009562
ENSSSCP00000015922
ENSSSCP00000075816
ENSSSCP00000009382
ENSSSCP00000079201
ENSSSCP00000053707
ENSSSCP00000060437
ENSSSCP00000009400
ENSSSCP00000030645
ENSSSCP00000031587
ENSSSCP00000053849
ENSSSCP00000048762
ENSSSCP00000075193
ENSSSCP00000003737
ENSSSCP00000034923
ENSSSCP00000048442
ENSSSCP00000059413
ENSSSCP00000055530
ENSSSCP00000003738
ENSSSCP00000081167
ENSSSCP00000058419
ENSSSCP00000034213
ENSSSCP00000006379
ENSSSCP00000020985
ENSSSCP00000007484
ENSSSCP00000008452
ENSSSCP00000001918
ENSSSCP00000041651
ENSSSCP00000036871
ENSSSCP00000056806
ENSSSCP00000077394
ENSSSCP00000015499
ENSSSCP00000054381
ENSSSCP00000072174
ENSSSCP00000052450
ENSSSCP00000062084
ENSSSCP00000027634
ENSSSCP00000024957
ENSSSCP00000005848
ENSSSCP00000047685
ENSSSCP00000017506
ENSSSCP00000067836
ENSSSCP00000001808
ENSSSCP00000072801
ENSSSCP00000076508
ENSSSCP00000044654
ENSSSCP00000003026
ENSSSCP00000015900
ENSSSCP00000015900
ENSSSCP00000065575
ENSSSCP00000015912
ENSSSCP00000011027
ENSSSCP00000017304
ENSSSCP00000014377
ENSSSCP00000003105
ENSSSCP00000031482
ENSSSCP00000017838
ENSSSCP00000073207
ENSSSCP00000016740
ENSSSCP00000040883
ENSSSCP00000061795
ENSSSCP00000023077
ENSSSCP00000017208
ENSSSCP00000034532
ENSSSCP00000034532
ENSSSCP00000009491
ENSSSCP00000037026
ENSSSCP00000029825
ENSSSCP00000054386
ENSSSCP00000018316
ENSSSCP00000008574
ENSSSCP00000017573
ENSSSCP00000036958
ENSSSCP00000000763
ENSSSCP00000013664
ENSSSCP00000050412
ENSSSCP00000014139
ENSSSCP00000070661
ENSSSCP00000076106
ENSSSCP00000025749
ENSSSCP00000040036
ENSSSCP00000014985
ENSSSCP00000018848
ENSSSCP00000045176
ENSSSCP00000045176
ENSSSCP00000041870
ENSSSCP00000056140
ENSSSCP00000031868
ENSSSCP00000015839
ENSSSCP00000015839
ENSSSCP00000022880
ENSSSCP00000064519
ENSSSCP00000042715
ENSSSCP00000042715
ENSSSCP00000007289
ENSSSCP00000006807
ENSSSCP00000023016
ENSSSCP00000041940
ENSSSCP00000003733
ENSSSCP00000037706
ENSSSCP00000030740
ENSSSCP00000068526
ENSSSCP00000028980
ENSSSCP00000053598
ENSSSCP00000026592

Tupaia_belangeri

ENSTBEP00000008903
ENSTBEP00000008894
ENSTBEP00000008386
ENSTBEP00000013255
ENSTBEP00000008695
ENSTBEP00000005809
ENSTBEP00000011797
ENSTBEP00000003564
ENSTBEP00000006918
ENSTBEP00000004307
ENSTBEP00000009477
ENSTBEP00000012652
ENSTBEP00000013318
ENSTBEP00000006959
ENSTBEP00000007348
ENSTBEP00000013238
ENSTBEP00000010560
ENSTBEP00000004226
ENSTBEP00000014747
ENSTBEP00000012399
ENSTBEP00000005279
ENSTBEP00000001574
ENSTBEP00000001574
ENSTBEP00000001253
ENSTBEP00000007447
ENSTBEP00000009614
ENSTBEP00000014042
ENSTBEP00000014527
ENSTBEP00000005215
ENSTBEP00000002590
ENSTBEP00000002934
ENSTBEP00000001319
ENSTBEP00000002825
ENSTBEP00000006638
ENSTBEP00000001041
ENSTBEP00000013110
ENSTBEP00000002847
ENSTBEP00000006734
ENSTBEP00000012137
ENSTBEP00000011181
ENSTBEP00000005356
ENSTBEP00000000495
ENSTBEP00000004118
ENSTBEP00000014110
ENSTBEP00000000860
ENSTBEP00000009121
ENSTBEP00000007482
ENSTBEP00000009473
ENSTBEP00000012733
ENSTBEP00000002488
ENSTBEP00000003991
ENSTBEP00000000331
ENSTBEP00000000331
ENSTBEP00000009281
ENSTBEP00000010906
ENSTBEP00000009991
ENSTBEP00000000160
ENSTBEP00000000160
ENSTBEP00000004254
ENSTBEP00000012523
ENSTBEP00000010002
ENSTBEP00000004599
ENSTBEP00000004599
ENSTBEP00000004599
ENSTBEP00000007133
ENSTBEP00000002296
ENSTBEP00000008128
ENSTBEP00000001443
ENSTBEP00000013487
ENSTBEP00000001483
ENSTBEP00000001483
ENSTBEP00000000907
ENSTBEP00000005342
ENSTBEP00000006363
ENSTBEP00000001734
ENSTBEP00000011118
ENSTBEP00000011631
ENSTBEP00000005264
ENSTBEP00000012936
ENSTBEP00000010135
ENSTBEP00000011231
ENSTBEP00000013079
ENSTBEP00000009391
ENSTBEP00000014885
ENSTBEP00000013067
ENSTBEP00000014397
ENSTBEP00000014397
ENSTBEP00000002687
ENSTBEP00000010554
ENSTBEP00000006078
ENSTBEP00000006078
ENSTBEP00000013266
ENSTBEP00000003396
ENSTBEP00000002549
ENSTBEP00000007918
ENSTBEP00000005440
ENSTBEP00000006101
ENSTBEP00000003890
ENSTBEP00000007176
ENSTBEP00000003482
ENSTBEP00000014528
ENSTBEP00000012643
ENSTBEP00000014752
ENSTBEP00000002898
ENSTBEP00000009126
ENSTBEP00000007979
ENSTBEP00000010299
ENSTBEP00000003858
ENSTBEP00000009436
ENSTBEP00000012199
ENSTBEP00000006810
ENSTBEP00000011069
ENSTBEP00000006323
ENSTBEP00000004758
ENSTBEP00000007432
ENSTBEP00000010173
ENSTBEP00000010173
ENSTBEP00000004376
ENSTBEP00000015307
ENSTBEP00000010093
ENSTBEP00000011946
ENSTBEP00000014065
ENSTBEP00000001352
ENSTBEP00000005812
ENSTBEP00000006338
ENSTBEP00000007260
ENSTBEP00000001665
ENSTBEP00000003109
ENSTBEP00000011901
ENSTBEP00000011901
ENSTBEP00000001271
ENSTBEP00000005796
ENSTBEP00000008792
ENSTBEP00000011838
ENSTBEP00000002780
ENSTBEP00000012136
ENSTBEP00000010242
ENSTBEP00000005885
ENSTBEP00000012424
ENSTBEP00000012424
ENSTBEP00000011145
ENSTBEP00000009734
ENSTBEP00000014956
ENSTBEP00000013964
ENSTBEP00000001864
ENSTBEP00000001864
ENSTBEP00000003930
ENSTBEP00000011734
ENSTBEP00000009052
ENSTBEP00000005892
ENSTBEP00000008492
ENSTBEP00000001257
ENSTBEP00000006534
ENSTBEP00000002375
ENSTBEP00000004693
ENSTBEP00000003079
ENSTBEP00000013886
ENSTBEP00000001947
ENSTBEP00000011126
ENSTBEP00000003431
ENSTBEP00000013957
ENSTBEP00000009826
ENSTBEP00000008552
ENSTBEP00000011067
ENSTBEP00000012091
ENSTBEP00000011533
ENSTBEP00000003606
ENSTBEP00000005674
ENSTBEP00000001789
ENSTBEP00000001870
ENSTBEP00000000353
ENSTBEP00000007424
ENSTBEP00000008627
ENSTBEP00000009609
ENSTBEP00000007526
ENSTBEP00000006031
ENSTBEP00000005396
ENSTBEP00000013335
ENSTBEP00000003323
ENSTBEP00000011737
ENSTBEP00000003011
ENSTBEP00000007071
ENSTBEP00000003352
ENSTBEP00000002349
ENSTBEP00000012068
ENSTBEP00000007592
ENSTBEP00000007499
ENSTBEP00000000091
ENSTBEP00000011402
ENSTBEP00000007197
ENSTBEP00000013452
ENSTBEP00000001654
ENSTBEP00000011916
ENSTBEP00000005164
ENSTBEP00000001287
ENSTBEP00000012313
ENSTBEP00000001807
ENSTBEP00000001798
ENSTBEP00000008328
ENSTBEP00000008328
ENSTBEP00000012223
ENSTBEP00000008619
ENSTBEP00000002941
ENSTBEP00000001363
ENSTBEP00000002783
ENSTBEP00000003658
ENSTBEP00000012113
ENSTBEP00000014356
ENSTBEP00000000506
ENSTBEP00000011809
ENSTBEP00000004582
ENSTBEP00000002283
ENSTBEP00000007798
ENSTBEP00000006376
ENSTBEP00000006376
ENSTBEP00000007351
ENSTBEP00000001390
ENSTBEP00000011590
ENSTBEP00000008915
ENSTBEP00000007497
ENSTBEP00000008482
ENSTBEP00000012485
ENSTBEP00000004200
ENSTBEP00000007067
ENSTBEP00000005604
ENSTBEP00000010689
ENSTBEP00000006390
ENSTBEP00000006390
ENSTBEP00000011524
ENSTBEP00000011675
ENSTBEP00000001892
ENSTBEP00000011364
ENSTBEP00000011364
ENSTBEP00000006981
ENSTBEP00000005222
ENSTBEP00000005222
ENSTBEP00000006579
ENSTBEP00000006579
ENSTBEP00000001727
ENSTBEP00000011573
ENSTBEP00000001901
ENSTBEP00000010432
ENSTBEP00000001439
ENSTBEP00000002339
ENSTBEP00000010341

Urocitellus_parryii

ENSUPAP00010024882
ENSUPAP00010004169
ENSUPAP00010011801
ENSUPAP00010003642
ENSUPAP00010022890
ENSUPAP00010004178
ENSUPAP00010013022
ENSUPAP00010019479
ENSUPAP00010029088
ENSUPAP00010028146
ENSUPAP00010028199
ENSUPAP00010005473
ENSUPAP00010027617
ENSUPAP00010009610
ENSUPAP00010025076
ENSUPAP00010025153
ENSUPAP00010022458
ENSUPAP00010019353
ENSUPAP00010029087
ENSUPAP00010019875
ENSUPAP00010001328
ENSUPAP00010029033
ENSUPAP00010013977
ENSUPAP00010010375
ENSUPAP00010028228
ENSUPAP00010021343
ENSUPAP00010011587
ENSUPAP00010019029
ENSUPAP00010019029
ENSUPAP00010024161
ENSUPAP00010024802
ENSUPAP00010025059
ENSUPAP00010003161
ENSUPAP00010011862
ENSUPAP00010005368
ENSUPAP00010015604
ENSUPAP00010008064
ENSUPAP00010003706
ENSUPAP00010010908
ENSUPAP00010019132
ENSUPAP00010029920
ENSUPAP00010015265
ENSUPAP00010021055
ENSUPAP00010001032
ENSUPAP00010013021
ENSUPAP00010009752
ENSUPAP00010015241
ENSUPAP00010016165
ENSUPAP00010006833
ENSUPAP00010000781
ENSUPAP00010026320
ENSUPAP00010020686
ENSUPAP00010029739
ENSUPAP00010016024
ENSUPAP00010004605
ENSUPAP00010005578
ENSUPAP00010014483
ENSUPAP00010020052
ENSUPAP00010005974
ENSUPAP00010026892
ENSUPAP00010003315
ENSUPAP00010018060
ENSUPAP00010019302
ENSUPAP00010015419
ENSUPAP00010015419
ENSUPAP00010012204
ENSUPAP00010016697
ENSUPAP00010009509
ENSUPAP00010011908
ENSUPAP00010003598
ENSUPAP00010003598
ENSUPAP00010022778
ENSUPAP00010010578
ENSUPAP00010002306
ENSUPAP00010001726
ENSUPAP00010001726
ENSUPAP00010001726
ENSUPAP00010015605
ENSUPAP00010002337
ENSUPAP00010021801
ENSUPAP00010026271
ENSUPAP00010020019
ENSUPAP00010015060
ENSUPAP00010023998
ENSUPAP00010022784
ENSUPAP00010022784
ENSUPAP00010012793
ENSUPAP00010024859
ENSUPAP00010012551
ENSUPAP00010025112
ENSUPAP00010008376
ENSUPAP00010026943
ENSUPAP00010006203
ENSUPAP00010025237
ENSUPAP00010029913
ENSUPAP00010000266
ENSUPAP00010023549
ENSUPAP00010027303
ENSUPAP00010014094
ENSUPAP00010018544
ENSUPAP00010008594
ENSUPAP00010007882
ENSUPAP00010006067
ENSUPAP00010029719
ENSUPAP00010028988
ENSUPAP00010028988
ENSUPAP00010000772
ENSUPAP00010005470
ENSUPAP00010020111
ENSUPAP00010008455
ENSUPAP00010022736
ENSUPAP00010021614
ENSUPAP00010017493
ENSUPAP00010008743
ENSUPAP00010017422
ENSUPAP00010014773
ENSUPAP00010017823
ENSUPAP00010026275
ENSUPAP00010014775
ENSUPAP00010030198
ENSUPAP00010016003
ENSUPAP00010023184
ENSUPAP00010029193
ENSUPAP00010012620
ENSUPAP00010029172
ENSUPAP00010021360
ENSUPAP00010022771
ENSUPAP00010027282
ENSUPAP00010003178
ENSUPAP00010018008
ENSUPAP00010018606
ENSUPAP00010001339
ENSUPAP00010001237
ENSUPAP00010001237
ENSUPAP00010002214
ENSUPAP00010022410
ENSUPAP00010008681
ENSUPAP00010002906
ENSUPAP00010000917
ENSUPAP00010022511
ENSUPAP00010011843
ENSUPAP00010010289
ENSUPAP00010000071
ENSUPAP00010008674
ENSUPAP00010003955
ENSUPAP00010019809
ENSUPAP00010005550
ENSUPAP00010029820
ENSUPAP00010012000
ENSUPAP00010019638
ENSUPAP00010015350
ENSUPAP00010015350
ENSUPAP00010029955
ENSUPAP00010011162
ENSUPAP00010009664
ENSUPAP00010011026
ENSUPAP00010012926
ENSUPAP00010011193
ENSUPAP00010001692
ENSUPAP00010019007
ENSUPAP00010006724
ENSUPAP00010012011
ENSUPAP00010029315
ENSUPAP00010013731
ENSUPAP00010006531
ENSUPAP00010025680
ENSUPAP00010025680
ENSUPAP00010008384
ENSUPAP00010009921
ENSUPAP00010013815
ENSUPAP00010027617
ENSUPAP00010009610
ENSUPAP00010025076
ENSUPAP00010020993
ENSUPAP00010030547
ENSUPAP00010008722
ENSUPAP00010008722
ENSUPAP00010017561
ENSUPAP00010017598
ENSUPAP00010008263
ENSUPAP00010015224
ENSUPAP00010014871
ENSUPAP00010014643
ENSUPAP00010015539
ENSUPAP00010023774
ENSUPAP00010011614
ENSUPAP00010030494
ENSUPAP00010006669
ENSUPAP00010011344
ENSUPAP00010010334
ENSUPAP00010005161
ENSUPAP00010026260
ENSUPAP00010013389
ENSUPAP00010001710
ENSUPAP00010005428
ENSUPAP00010015034
ENSUPAP00010011486
ENSUPAP00010027383
ENSUPAP00010023794
ENSUPAP00010019654
ENSUPAP00010029855
ENSUPAP00010019428
ENSUPAP00010019428
ENSUPAP00010002667
ENSUPAP00010003710
ENSUPAP00010013641
ENSUPAP00010013698
ENSUPAP00010023013
ENSUPAP00010023028
ENSUPAP00010026543
ENSUPAP00010019573
ENSUPAP00010005889
ENSUPAP00010018811
ENSUPAP00010024776
ENSUPAP00010009228
ENSUPAP00010024790
ENSUPAP00010016370
ENSUPAP00010025101
ENSUPAP00010025108
ENSUPAP00010016151
ENSUPAP00010016151
ENSUPAP00010007598
ENSUPAP00010025280
ENSUPAP00010000581
ENSUPAP00010026253
ENSUPAP00010005657
ENSUPAP00010008380
ENSUPAP00010001069
ENSUPAP00010010647
ENSUPAP00010006375
ENSUPAP00010010309
ENSUPAP00010015525
ENSUPAP00010028825
ENSUPAP00010024977
ENSUPAP00010030048
ENSUPAP00010022251
ENSUPAP00010000959
ENSUPAP00010014849
ENSUPAP00010021043
ENSUPAP00010026753
ENSUPAP00010029018
ENSUPAP00010020928
ENSUPAP00010006147
ENSUPAP00010018667
ENSUPAP00010012259
ENSUPAP00010003034
ENSUPAP00010011071
ENSUPAP00010010821
ENSUPAP00010023769
ENSUPAP00010023033
ENSUPAP00010014086
ENSUPAP00010004567
ENSUPAP00010008081
ENSUPAP00010005440
ENSUPAP00010014930
ENSUPAP00010024513
ENSUPAP00010024513
ENSUPAP00010018356
ENSUPAP00010024822
ENSUPAP00010002778
ENSUPAP00010026945
ENSUPAP00010030107
ENSUPAP00010013593
ENSUPAP00010005566
ENSUPAP00010018299
ENSUPAP00010015166
ENSUPAP00010007772
ENSUPAP00010002871
ENSUPAP00010030268
ENSUPAP00010029524
ENSUPAP00010001802
ENSUPAP00010001802
ENSUPAP00010027142
ENSUPAP00010023732
ENSUPAP00010016881
ENSUPAP00010006528
ENSUPAP00010001283
ENSUPAP00010002077
ENSUPAP00010024271
ENSUPAP00010029030
ENSUPAP00010019264
ENSUPAP00010024460
ENSUPAP00010007766
ENSUPAP00010017401
ENSUPAP00010000170
ENSUPAP00010007219
ENSUPAP00010011718
ENSUPAP00010001121
ENSUPAP00010007546
ENSUPAP00010024063
ENSUPAP00010006628
ENSUPAP00010006628
ENSUPAP00010019736
ENSUPAP00010008312
ENSUPAP00010007033
ENSUPAP00010008291
ENSUPAP00010008291
ENSUPAP00010029053
ENSUPAP00010004911
ENSUPAP00010004721
ENSUPAP00010004721
ENSUPAP00010019739
ENSUPAP00010014069
ENSUPAP00010024503
ENSUPAP00010028725
ENSUPAP00010028481
ENSUPAP00010005775
ENSUPAP00010005763
ENSUPAP00010019497
ENSUPAP00010017760
ENSUPAP00010021668
ENSUPAP00010013257
ENSUPAP00010026341

Ursus_maritimus

ENSUMAP00000019900
ENSUMAP00000020304
ENSUMAP00000034829
ENSUMAP00000027838
ENSUMAP00000023286
ENSUMAP00000020254
ENSUMAP00000032308
ENSUMAP00000005780
ENSUMAP00000035622
ENSUMAP00000026380
ENSUMAP00000020180
ENSUMAP00000015167
ENSUMAP00000025144
ENSUMAP00000016474
ENSUMAP00000007244
ENSUMAP00000005605
ENSUMAP00000035624
ENSUMAP00000003259
ENSUMAP00000029114
ENSUMAP00000031286
ENSUMAP00000000808
ENSUMAP00000015614
ENSUMAP00000000387
ENSUMAP00000030969
ENSUMAP00000020627
ENSUMAP00000013341
ENSUMAP00000035579
ENSUMAP00000009989
ENSUMAP00000002828
ENSUMAP00000013026
ENSUMAP00000006490
ENSUMAP00000017536
ENSUMAP00000030564
ENSUMAP00000008860
ENSUMAP00000025095
ENSUMAP00000023306
ENSUMAP00000032772
ENSUMAP00000014792
ENSUMAP00000012607
ENSUMAP00000012602
ENSUMAP00000001741
ENSUMAP00000023796
ENSUMAP00000014637
ENSUMAP00000030144
ENSUMAP00000020858
ENSUMAP00000002569
ENSUMAP00000014254
ENSUMAP00000003242
ENSUMAP00000029836
ENSUMAP00000027332
ENSUMAP00000003384
ENSUMAP00000029406
ENSUMAP00000020663
ENSUMAP00000008780
ENSUMAP00000012657
ENSUMAP00000000549
ENSUMAP00000029756
ENSUMAP00000003698
ENSUMAP00000019219
ENSUMAP00000001122
ENSUMAP00000001122
ENSUMAP00000010276
ENSUMAP00000024023
ENSUMAP00000032491
ENSUMAP00000028497
ENSUMAP00000027811
ENSUMAP00000027443
ENSUMAP00000015518
ENSUMAP00000014433
ENSUMAP00000014352
ENSUMAP00000015964
ENSUMAP00000015513
ENSUMAP00000016020
ENSUMAP00000009090
ENSUMAP00000009090
ENSUMAP00000009090
ENSUMAP00000020379
ENSUMAP00000033324
ENSUMAP00000001096
ENSUMAP00000017527
ENSUMAP00000020682
ENSUMAP00000027775
ENSUMAP00000028494
ENSUMAP00000028494
ENSUMAP00000021298
ENSUMAP00000006085
ENSUMAP00000002992
ENSUMAP00000035227
ENSUMAP00000033387
ENSUMAP00000009762
ENSUMAP00000022783
ENSUMAP00000012072
ENSUMAP00000030343
ENSUMAP00000001223
ENSUMAP00000033349
ENSUMAP00000000980
ENSUMAP00000027218
ENSUMAP00000021691
ENSUMAP00000027751
ENSUMAP00000027751
ENSUMAP00000011995
ENSUMAP00000011962
ENSUMAP00000002724
ENSUMAP00000006565
ENSUMAP00000006565
ENSUMAP00000004231
ENSUMAP00000023842
ENSUMAP00000004089
ENSUMAP00000016200
ENSUMAP00000000518
ENSUMAP00000008356
ENSUMAP00000002283
ENSUMAP00000010559
ENSUMAP00000002206
ENSUMAP00000024638
ENSUMAP00000017606
ENSUMAP00000015242
ENSUMAP00000009097
ENSUMAP00000026765
ENSUMAP00000026073
ENSUMAP00000024095
ENSUMAP00000013898
ENSUMAP00000017754
ENSUMAP00000017745
ENSUMAP00000013238
ENSUMAP00000031789
ENSUMAP00000027162
ENSUMAP00000033682
ENSUMAP00000033682
ENSUMAP00000033204
ENSUMAP00000012476
ENSUMAP00000032368
ENSUMAP00000004804
ENSUMAP00000018446
ENSUMAP00000028354
ENSUMAP00000010178
ENSUMAP00000007836
ENSUMAP00000015741
ENSUMAP00000032466
ENSUMAP00000021908
ENSUMAP00000004897
ENSUMAP00000006626
ENSUMAP00000035404
ENSUMAP00000001027
ENSUMAP00000026631
ENSUMAP00000008892
ENSUMAP00000008892
ENSUMAP00000028579
ENSUMAP00000002230
ENSUMAP00000009197
ENSUMAP00000027981
ENSUMAP00000009035
ENSUMAP00000018459
ENSUMAP00000001661
ENSUMAP00000009168
ENSUMAP00000029098
ENSUMAP00000008469
ENSUMAP00000017038
ENSUMAP00000017038
ENSUMAP00000033388
ENSUMAP00000010728
ENSUMAP00000025902
ENSUMAP00000032403
ENSUMAP00000011473
ENSUMAP00000031773
ENSUMAP00000031773
ENSUMAP00000029511
ENSUMAP00000034003
ENSUMAP00000020454
ENSUMAP00000014905
ENSUMAP00000012213
ENSUMAP00000002337
ENSUMAP00000010428
ENSUMAP00000035394
ENSUMAP00000012947
ENSUMAP00000015113
ENSUMAP00000014493
ENSUMAP00000015882
ENSUMAP00000007146
ENSUMAP00000025163
ENSUMAP00000024067
ENSUMAP00000018540
ENSUMAP00000011528
ENSUMAP00000030038
ENSUMAP00000032442
ENSUMAP00000003252
ENSUMAP00000021229
ENSUMAP00000021229
ENSUMAP00000018781
ENSUMAP00000029314
ENSUMAP00000011791
ENSUMAP00000011753
ENSUMAP00000033720
ENSUMAP00000017014
ENSUMAP00000008821
ENSUMAP00000012038
ENSUMAP00000009795
ENSUMAP00000002592
ENSUMAP00000019339
ENSUMAP00000013877
ENSUMAP00000013873
ENSUMAP00000013865
ENSUMAP00000001524
ENSUMAP00000031081
ENSUMAP00000026192
ENSUMAP00000035572
ENSUMAP00000015159
ENSUMAP00000003686
ENSUMAP00000026982
ENSUMAP00000035605
ENSUMAP00000020340
ENSUMAP00000017861
ENSUMAP00000029140
ENSUMAP00000008127
ENSUMAP00000033258
ENSUMAP00000031185
ENSUMAP00000010662
ENSUMAP00000023666
ENSUMAP00000017930
ENSUMAP00000017907
ENSUMAP00000021988
ENSUMAP00000008001
ENSUMAP00000022648
ENSUMAP00000002073
ENSUMAP00000029491
ENSUMAP00000011321
ENSUMAP00000011321
ENSUMAP00000031140
ENSUMAP00000012256
ENSUMAP00000019296
ENSUMAP00000016249
ENSUMAP00000014747
ENSUMAP00000025288
ENSUMAP00000014952
ENSUMAP00000015957
ENSUMAP00000021624
ENSUMAP00000017620
ENSUMAP00000007257
ENSUMAP00000007611
ENSUMAP00000025566
ENSUMAP00000002854
ENSUMAP00000002854
ENSUMAP00000010834
ENSUMAP00000034148
ENSUMAP00000008789
ENSUMAP00000023967
ENSUMAP00000007763
ENSUMAP00000003509
ENSUMAP00000010306
ENSUMAP00000011868
ENSUMAP00000025852
ENSUMAP00000001057
ENSUMAP00000014512
ENSUMAP00000008531
ENSUMAP00000032479
ENSUMAP00000018645
ENSUMAP00000023999
ENSUMAP00000006456
ENSUMAP00000014589
ENSUMAP00000033383
ENSUMAP00000027807
ENSUMAP00000033378
ENSUMAP00000033378
ENSUMAP00000033275
ENSUMAP00000033275
ENSUMAP00000006969
ENSUMAP00000008501
ENSUMAP00000019211
ENSUMAP00000019211
ENSUMAP00000018134
ENSUMAP00000005873
ENSUMAP00000030635
ENSUMAP00000030183
ENSUMAP00000030116
ENSUMAP00000015789
ENSUMAP00000022712
ENSUMAP00000014717
ENSUMAP00000014710
ENSUMAP00000014695
ENSUMAP00000024813
ENSUMAP00000021931
ENSUMAP00000015093

Vulpes_vulpes

ENSVVUP00000033073
ENSVVUP00000025262
ENSVVUP00000033543
ENSVVUP00000015889
ENSVVUP00000027281
ENSVVUP00000012641
ENSVVUP00000033538
ENSVVUP00000018543
ENSVVUP00000025290
ENSVVUP00000022498
ENSVVUP00000025853
ENSVVUP00000040253
ENSVVUP00000017592
ENSVVUP00000039736
ENSVVUP00000010367
ENSVVUP00000010945
ENSVVUP00000025198
ENSVVUP00000022445
ENSVVUP00000019384
ENSVVUP00000031203
ENSVVUP00000027179
ENSVVUP00000028497
ENSVVUP00000021800
ENSVVUP00000017354
ENSVVUP00000021050
ENSVVUP00000010396
ENSVVUP00000024608
ENSVVUP00000027835
ENSVVUP00000028435
ENSVVUP00000023305
ENSVVUP00000003447
ENSVVUP00000026025
ENSVVUP00000005514
ENSVVUP00000026256
ENSVVUP00000004071
ENSVVUP00000038420
ENSVVUP00000000538
ENSVVUP00000032454
ENSVVUP00000000111
ENSVVUP00000000215
ENSVVUP00000040823
ENSVVUP00000014447
ENSVVUP00000040811
ENSVVUP00000040785
ENSVVUP00000040744
ENSVVUP00000040822
ENSVVUP00000014444
ENSVVUP00000040812
ENSVVUP00000014434
ENSVVUP00000014452
ENSVVUP00000016237
ENSVVUP00000009141
ENSVVUP00000016771
ENSVVUP00000039214
ENSVVUP00000039818
ENSVVUP00000013010
ENSVVUP00000012323
ENSVVUP00000002826
ENSVVUP00000013187
ENSVVUP00000004023
ENSVVUP00000026871
ENSVVUP00000001986
ENSVVUP00000019941
ENSVVUP00000000936
ENSVVUP00000035858
ENSVVUP00000023859
ENSVVUP00000031866
ENSVVUP00000037754
ENSVVUP00000033534
ENSVVUP00000022082
ENSVVUP00000022082
ENSVVUP00000025373
ENSVVUP00000014903
ENSVVUP00000024141
ENSVVUP00000001503
ENSVVUP00000017988
ENSVVUP00000027265
ENSVVUP00000027265
ENSVVUP00000021531
ENSVVUP00000020625
ENSVVUP00000010265
ENSVVUP00000009091
ENSVVUP00000020935
ENSVVUP00000003839
ENSVVUP00000000545
ENSVVUP00000018717
ENSVVUP00000042131
ENSVVUP00000011533
ENSVVUP00000008964
ENSVVUP00000008964
ENSVVUP00000008964
ENSVVUP00000001967
ENSVVUP00000001967
ENSVVUP00000001967
ENSVVUP00000029386
ENSVVUP00000037235
ENSVVUP00000031868
ENSVVUP00000006764
ENSVVUP00000002025
ENSVVUP00000004899
ENSVVUP00000021507
ENSVVUP00000021507
ENSVVUP00000040868
ENSVVUP00000030010
ENSVVUP00000029150
ENSVVUP00000030440
ENSVVUP00000025534
ENSVVUP00000015329
ENSVVUP00000032514
ENSVVUP00000018855
ENSVVUP00000004653
ENSVVUP00000011027
ENSVVUP00000018915
ENSVVUP00000029792
ENSVVUP00000030580
ENSVVUP00000004215
ENSVVUP00000033062
ENSVVUP00000033062
ENSVVUP00000040239
ENSVVUP00000035608
ENSVVUP00000005051
ENSVVUP00000005051
ENSVVUP00000008161
ENSVVUP00000008161
ENSVVUP00000020096
ENSVVUP00000035734
ENSVVUP00000021188
ENSVVUP00000021193
ENSVVUP00000022768
ENSVVUP00000008803
ENSVVUP00000021210
ENSVVUP00000032909
ENSVVUP00000020899
ENSVVUP00000028116
ENSVVUP00000020853
ENSVVUP00000033127
ENSVVUP00000036465
ENSVVUP00000016869
ENSVVUP00000037660
ENSVVUP00000021716
ENSVVUP00000025901
ENSVVUP00000017707
ENSVVUP00000017882
ENSVVUP00000000784
ENSVVUP00000016668
ENSVVUP00000041318
ENSVVUP00000016681
ENSVVUP00000002048
ENSVVUP00000024350
ENSVVUP00000014626
ENSVVUP00000021089
ENSVVUP00000015567
ENSVVUP00000031184
ENSVVUP00000031184
ENSVVUP00000026508
ENSVVUP00000038588
ENSVVUP00000024554
ENSVVUP00000012832
ENSVVUP00000020621
ENSVVUP00000036468
ENSVVUP00000011286
ENSVVUP00000033458
ENSVVUP00000017275
ENSVVUP00000020022
ENSVVUP00000028883
ENSVVUP00000041131
ENSVVUP00000012600
ENSVVUP00000030938
ENSVVUP00000004130
ENSVVUP00000038372
ENSVVUP00000038372
ENSVVUP00000013013
ENSVVUP00000012474
ENSVVUP00000011901
ENSVVUP00000001191
ENSVVUP00000033101
ENSVVUP00000019015
ENSVVUP00000022230
ENSVVUP00000004411
ENSVVUP00000009086
ENSVVUP00000010637
ENSVVUP00000018329
ENSVVUP00000018329
ENSVVUP00000025540
ENSVVUP00000034318
ENSVVUP00000026107
ENSVVUP00000008946
ENSVVUP00000025262
ENSVVUP00000015218
ENSVVUP00000014573
ENSVVUP00000014573
ENSVVUP00000031514
ENSVVUP00000031518
ENSVVUP00000040465
ENSVVUP00000029317
ENSVVUP00000036175
ENSVVUP00000004281
ENSVVUP00000023047
ENSVVUP00000023000
ENSVVUP00000008493
ENSVVUP00000032283
ENSVVUP00000012653
ENSVVUP00000034532
ENSVVUP00000031676
ENSVVUP00000016500
ENSVVUP00000006734
ENSVVUP00000016557
ENSVVUP00000022169
ENSVVUP00000008233
ENSVVUP00000000501
ENSVVUP00000016661
ENSVVUP00000022820
ENSVVUP00000034145
ENSVVUP00000017307
ENSVVUP00000014373
ENSVVUP00000003055
ENSVVUP00000003055
ENSVVUP00000030362
ENSVVUP00000042641
ENSVVUP00000007366
ENSVVUP00000007280
ENSVVUP00000010581
ENSVVUP00000037178
ENSVVUP00000019927
ENSVVUP00000008246
ENSVVUP00000008231
ENSVVUP00000016412
ENSVVUP00000029270
ENSVVUP00000029270
ENSVVUP00000032691
ENSVVUP00000015644
ENSVVUP00000000524
ENSVVUP00000000121
ENSVVUP00000023027
ENSVVUP00000001296
ENSVVUP00000000364
ENSVVUP00000023677
ENSVVUP00000001453
ENSVVUP00000005988
ENSVVUP00000017001
ENSVVUP00000011965
ENSVVUP00000000126
ENSVVUP00000013730
ENSVVUP00000024391
ENSVVUP00000037717
ENSVVUP00000027122
ENSVVUP00000016453
ENSVVUP00000021601
ENSVVUP00000016559
ENSVVUP00000013518
ENSVVUP00000040351
ENSVVUP00000008057
ENSVVUP00000008008
ENSVVUP00000008510
ENSVVUP00000014903
ENSVVUP00000040457
ENSVVUP00000039919
ENSVVUP00000033355
ENSVVUP00000032732
ENSVVUP00000028177
ENSVVUP00000016348
ENSVVUP00000035552
ENSVVUP00000001819
ENSVVUP00000020711
ENSVVUP00000000169
ENSVVUP00000014636
ENSVVUP00000009280
ENSVVUP00000017365
ENSVVUP00000027880
ENSVVUP00000009424
ENSVVUP00000023598
ENSVVUP00000035974
ENSVVUP00000005799
ENSVVUP00000005799
ENSVVUP00000007968
ENSVVUP00000020000
ENSVVUP00000037718
ENSVVUP00000024637
ENSVVUP00000008075
ENSVVUP00000015265
ENSVVUP00000009808
ENSVVUP00000027235
ENSVVUP00000024151
ENSVVUP00000023521
ENSVVUP00000031675
ENSVVUP00000039215
ENSVVUP00000003101
ENSVVUP00000020146
ENSVVUP00000033753
ENSVVUP00000033775
ENSVVUP00000002169
ENSVVUP00000033501
ENSVVUP00000040321
ENSVVUP00000033505
ENSVVUP00000022785
ENSVVUP00000009491
ENSVVUP00000034889
ENSVVUP00000028716
ENSVVUP00000009483
ENSVVUP00000025473
ENSVVUP00000002480
ENSVVUP00000025463
ENSVVUP00000025463
ENSVVUP00000023252
ENSVVUP00000024164
ENSVVUP00000024164
ENSVVUP00000001265
ENSVVUP00000021892
ENSVVUP00000030094
ENSVVUP00000040208
ENSVVUP00000039852
ENSVVUP00000040490
ENSVVUP00000038492
ENSVVUP00000036746
ENSVVUP00000032452
ENSVVUP00000010698
ENSVVUP00000040626
ENSVVUP00000016821
```
