## Additional supplementary information file for "CGGBP1 from higher amniotes restricts cytosine methylation and drives a GC-bias in transcription factor binding sites at repressed promoters": Orthologs_40ex_gene_list.txt (part 1 of 2)

```
Leptobrachium_leishanense

ENSLLEP00000011896
ENSLLEP00000018472
ENSLLEP00000010861
ENSLLEP00000005731
ENSLLEP00000005731
ENSLLEP00000004294
ENSLLEP00000004225
ENSLLEP00000010568
ENSLLEP00000036523
ENSLLEP00000005233
ENSLLEP00000018549
ENSLLEP00000003715
ENSLLEP00000005697
ENSLLEP00000009444
ENSLLEP00000046398
ENSLLEP00000012073
ENSLLEP00000008002
ENSLLEP00000015011
ENSLLEP00000040819
ENSLLEP00000009727
ENSLLEP00000024425
ENSLLEP00000006050
ENSLLEP00000017387
ENSLLEP00000020892
ENSLLEP00000043589
ENSLLEP00000038564
ENSLLEP00000043923
ENSLLEP00000011553
ENSLLEP00000000133
ENSLLEP00000022720
ENSLLEP00000028996
ENSLLEP00000033265
ENSLLEP00000023199
ENSLLEP00000004873
ENSLLEP00000036476
ENSLLEP00000034118
ENSLLEP00000041836
ENSLLEP00000024249
ENSLLEP00000044747
ENSLLEP00000003709
ENSLLEP00000015158
ENSLLEP00000015477
ENSLLEP00000003250
ENSLLEP00000000220
ENSLLEP00000025717
ENSLLEP00000033810
ENSLLEP00000002943
ENSLLEP00000033746
ENSLLEP00000005123
ENSLLEP00000045334
ENSLLEP00000009083
ENSLLEP00000027160
ENSLLEP00000027078
ENSLLEP00000006189
ENSLLEP00000046993
ENSLLEP00000003843
ENSLLEP00000016166
ENSLLEP00000013076
ENSLLEP00000005134
ENSLLEP00000002090
ENSLLEP00000006025
ENSLLEP00000008275
ENSLLEP00000039640
ENSLLEP00000000172
ENSLLEP00000012132
ENSLLEP00000012498
ENSLLEP00000036314
ENSLLEP00000006766
ENSLLEP00000030146
ENSLLEP00000027810
ENSLLEP00000012037
ENSLLEP00000012037
ENSLLEP00000035135
ENSLLEP00000006086
ENSLLEP00000018979
ENSLLEP00000003400
ENSLLEP00000032753
ENSLLEP00000023255
ENSLLEP00000006169
ENSLLEP00000022963
ENSLLEP00000005416
ENSLLEP00000010817
ENSLLEP00000007887
ENSLLEP00000048038
ENSLLEP00000023584
ENSLLEP00000047997
ENSLLEP00000011659
ENSLLEP00000021037
ENSLLEP00000025398
ENSLLEP00000039900
ENSLLEP00000048698
ENSLLEP00000029157
ENSLLEP00000005522
ENSLLEP00000015147
ENSLLEP00000024587
ENSLLEP00000015634
ENSLLEP00000013711
ENSLLEP00000018934
ENSLLEP00000036262
ENSLLEP00000035104
ENSLLEP00000038873
ENSLLEP00000021538
ENSLLEP00000034861
ENSLLEP00000017558
ENSLLEP00000004250
ENSLLEP00000030600
ENSLLEP00000014844
ENSLLEP00000022175
ENSLLEP00000036051
ENSLLEP00000007570
ENSLLEP00000035333
ENSLLEP00000035530
ENSLLEP00000024680
ENSLLEP00000021557
ENSLLEP00000005259
ENSLLEP00000005693
ENSLLEP00000020533
ENSLLEP00000047972
ENSLLEP00000000896
ENSLLEP00000015152
ENSLLEP00000036993
ENSLLEP00000036993
ENSLLEP00000007013
ENSLLEP00000021295
ENSLLEP00000034496
ENSLLEP00000011888
ENSLLEP00000010498
ENSLLEP00000010251
ENSLLEP00000046276
ENSLLEP00000016972
ENSLLEP00000009546
ENSLLEP00000010959
ENSLLEP00000007558
ENSLLEP00000047006
ENSLLEP00000039074
ENSLLEP00000004765
ENSLLEP00000015454
ENSLLEP00000031136
ENSLLEP00000018506
ENSLLEP00000034526
ENSLLEP00000035438
ENSLLEP00000039320
ENSLLEP00000036829
ENSLLEP00000014886
ENSLLEP00000021893
ENSLLEP00000013435
ENSLLEP00000020722
ENSLLEP00000016368
ENSLLEP00000013624
ENSLLEP00000004213
ENSLLEP00000003132
ENSLLEP00000033235
ENSLLEP00000049024
ENSLLEP00000001804
ENSLLEP00000033024
ENSLLEP00000047910
ENSLLEP00000031264
ENSLLEP00000026583
ENSLLEP00000026583
ENSLLEP00000001655
ENSLLEP00000006531
ENSLLEP00000002743
ENSLLEP00000043203
ENSLLEP00000020739
ENSLLEP00000012872
ENSLLEP00000001104
ENSLLEP00000005910
ENSLLEP00000038707
ENSLLEP00000035688
ENSLLEP00000038472
ENSLLEP00000001060
ENSLLEP00000001060
ENSLLEP00000004953
ENSLLEP00000029639
ENSLLEP00000029151
ENSLLEP00000001656
ENSLLEP00000047388
ENSLLEP00000043458
ENSLLEP00000016472
ENSLLEP00000035367
ENSLLEP00000003699
ENSLLEP00000011987
ENSLLEP00000003243
ENSLLEP00000005537
ENSLLEP00000013136
ENSLLEP00000029275
ENSLLEP00000038386
ENSLLEP00000030464
ENSLLEP00000042041
ENSLLEP00000037332
ENSLLEP00000046830
ENSLLEP00000044174
ENSLLEP00000037296
ENSLLEP00000026580
ENSLLEP00000028145
ENSLLEP00000020344
ENSLLEP00000022633
ENSLLEP00000019932
ENSLLEP00000024683
ENSLLEP00000049418
ENSLLEP00000033224
ENSLLEP00000002156
ENSLLEP00000009293
ENSLLEP00000035161
ENSLLEP00000013242
ENSLLEP00000041334
ENSLLEP00000031078
ENSLLEP00000024144
ENSLLEP00000025058
ENSLLEP00000040933
ENSLLEP00000040007
ENSLLEP00000027105
ENSLLEP00000022145
ENSLLEP00000017878
ENSLLEP00000010623
ENSLLEP00000024237
ENSLLEP00000016604
ENSLLEP00000020692
ENSLLEP00000008219
ENSLLEP00000004447
ENSLLEP00000013415
ENSLLEP00000007543
ENSLLEP00000047281
ENSLLEP00000047001
ENSLLEP00000027742
ENSLLEP00000042758
ENSLLEP00000042659
ENSLLEP00000022891
ENSLLEP00000047185
ENSLLEP00000035706
ENSLLEP00000011439
ENSLLEP00000000273
ENSLLEP00000034831
ENSLLEP00000048916
ENSLLEP00000034339
ENSLLEP00000035417
ENSLLEP00000037169
ENSLLEP00000025215
ENSLLEP00000041604
ENSLLEP00000046184
ENSLLEP00000027985
ENSLLEP00000028483
ENSLLEP00000024458
ENSLLEP00000030528
ENSLLEP00000044350
ENSLLEP00000031296
ENSLLEP00000012308
ENSLLEP00000034819
ENSLLEP00000034819
ENSLLEP00000034819
ENSLLEP00000038368
ENSLLEP00000038368
ENSLLEP00000038368
ENSLLEP00000040001
ENSLLEP00000040001
ENSLLEP00000040001
ENSLLEP00000011599
ENSLLEP00000011599
ENSLLEP00000011599
ENSLLEP00000038196
ENSLLEP00000038196
ENSLLEP00000038196
ENSLLEP00000002021
ENSLLEP00000002021
ENSLLEP00000002021
ENSLLEP00000028333
ENSLLEP00000024353
ENSLLEP00000029579
ENSLLEP00000028278
ENSLLEP00000033112
ENSLLEP00000027761
ENSLLEP00000034724
ENSLLEP00000033937
ENSLLEP00000034493
ENSLLEP00000034348
ENSLLEP00000033852
ENSLLEP00000031782
ENSLLEP00000043696
ENSLLEP00000028650
ENSLLEP00000044208
ENSLLEP00000031182
ENSLLEP00000048751
ENSLLEP00000008067
ENSLLEP00000018861
ENSLLEP00000046876
ENSLLEP00000029016
ENSLLEP00000038298
ENSLLEP00000036094
ENSLLEP00000033261
ENSLLEP00000001623
ENSLLEP00000039855
ENSLLEP00000039855
ENSLLEP00000045252
ENSLLEP00000010781
ENSLLEP00000025565
ENSLLEP00000002145
ENSLLEP00000022115
ENSLLEP00000020092
ENSLLEP00000043135
ENSLLEP00000045381
ENSLLEP00000014547
ENSLLEP00000021902
ENSLLEP00000043357
ENSLLEP00000041682
ENSLLEP00000037980
ENSLLEP00000029721
ENSLLEP00000040938
ENSLLEP00000031604
ENSLLEP00000031709
ENSLLEP00000032310
ENSLLEP00000019831
ENSLLEP00000028915
ENSLLEP00000041208
ENSLLEP00000002219
ENSLLEP00000014092
ENSLLEP00000047643
ENSLLEP00000016630
ENSLLEP00000002174
ENSLLEP00000002174
ENSLLEP00000017539
ENSLLEP00000009172
ENSLLEP00000033548
ENSLLEP00000003232
ENSLLEP00000042434
ENSLLEP00000000108
ENSLLEP00000021789
ENSLLEP00000001967
ENSLLEP00000033752
ENSLLEP00000018368
ENSLLEP00000020667
ENSLLEP00000048337
ENSLLEP00000027750
ENSLLEP00000027750
ENSLLEP00000021479
ENSLLEP00000032069
ENSLLEP00000024068
ENSLLEP00000033280
ENSLLEP00000033280
ENSLLEP00000024201
ENSLLEP00000020924
ENSLLEP00000020924
ENSLLEP00000021739
ENSLLEP00000032444
ENSLLEP00000030629
ENSLLEP00000009517
ENSLLEP00000008682
ENSLLEP00000041525
ENSLLEP00000027629
ENSLLEP00000033662
ENSLLEP00000046954
ENSLLEP00000011894
ENSLLEP00000002007
ENSLLEP00000017527
ENSLLEP00000048685
ENSLLEP00000046360
ENSLLEP00000004748
ENSLLEP00000032378
ENSLLEP00000005566
ENSLLEP00000047002
ENSLLEP00000032695
ENSLLEP00000009621
ENSLLEP00000003606
ENSLLEP00000003606
ENSLLEP00000016346
ENSLLEP00000016346
ENSLLEP00000036612
ENSLLEP00000043232
ENSLLEP00000010665
ENSLLEP00000027607
ENSLLEP00000000435
ENSLLEP00000030873
ENSLLEP00000027342
ENSLLEP00000023131
ENSLLEP00000023131
ENSLLEP00000009763
ENSLLEP00000000651
ENSLLEP00000038349
ENSLLEP00000044261
ENSLLEP00000008956
ENSLLEP00000009344
ENSLLEP00000046420
ENSLLEP00000047284
ENSLLEP00000044141
ENSLLEP00000044972
ENSLLEP00000025409
ENSLLEP00000032762
ENSLLEP00000032567
ENSLLEP00000000961
ENSLLEP00000003571
ENSLLEP00000000654
ENSLLEP00000029654
ENSLLEP00000045860
ENSLLEP00000022411
ENSLLEP00000046564
ENSLLEP00000038588
ENSLLEP00000045317
ENSLLEP00000029795
ENSLLEP00000018797
ENSLLEP00000018797
ENSLLEP00000027891
ENSLLEP00000001843
ENSLLEP00000001730
ENSLLEP00000017408
ENSLLEP00000020391
ENSLLEP00000020539
ENSLLEP00000034815
ENSLLEP00000031665
ENSLLEP00000044646
ENSLLEP00000002247
ENSLLEP00000023089
ENSLLEP00000024178
ENSLLEP00000017184
ENSLLEP00000030297
ENSLLEP00000041853
ENSLLEP00000041853
ENSLLEP00000018118
ENSLLEP00000022092
ENSLLEP00000047980
ENSLLEP00000048639
ENSLLEP00000018090
ENSLLEP00000000927
ENSLLEP00000009822
ENSLLEP00000030687
ENSLLEP00000047858
ENSLLEP00000043989
ENSLLEP00000047671
ENSLLEP00000022740
ENSLLEP00000015089
ENSLLEP00000014611
ENSLLEP00000015415
ENSLLEP00000002394
ENSLLEP00000002394
ENSLLEP00000045922
ENSLLEP00000049384
ENSLLEP00000026707
ENSLLEP00000014101
ENSLLEP00000005326
ENSLLEP00000015181
ENSLLEP00000022083
ENSLLEP00000001377
ENSLLEP00000022065
ENSLLEP00000016000
ENSLLEP00000004698
ENSLLEP00000040385
ENSLLEP00000040609
ENSLLEP00000001007
ENSLLEP00000004320
ENSLLEP00000020356
ENSLLEP00000004193
ENSLLEP00000004619
ENSLLEP00000004619
ENSLLEP00000031814
ENSLLEP00000001291
ENSLLEP00000001357
ENSLLEP00000001273
ENSLLEP00000000302
ENSLLEP00000045192
ENSLLEP00000041375
ENSLLEP00000006072
ENSLLEP00000031172
ENSLLEP00000004656
ENSLLEP00000043634
ENSLLEP00000006153
ENSLLEP00000046073
ENSLLEP00000004167
ENSLLEP00000025992
ENSLLEP00000026832
ENSLLEP00000037827
ENSLLEP00000035457
ENSLLEP00000043478
ENSLLEP00000043658
ENSLLEP00000041528
ENSLLEP00000006480
ENSLLEP00000028069
ENSLLEP00000043554
ENSLLEP00000006963
ENSLLEP00000034522
ENSLLEP00000034864
ENSLLEP00000046192
ENSLLEP00000012834
ENSLLEP00000003050
ENSLLEP00000042789
ENSLLEP00000034501
ENSLLEP00000048678
ENSLLEP00000048650
ENSLLEP00000048363
ENSLLEP00000037205
ENSLLEP00000037901
ENSLLEP00000021330
ENSLLEP00000015307
ENSLLEP00000044566
ENSLLEP00000008057
ENSLLEP00000008057
ENSLLEP00000047677
ENSLLEP00000036743
ENSLLEP00000036743
ENSLLEP00000006330
ENSLLEP00000013349
ENSLLEP00000016117
ENSLLEP00000037047
ENSLLEP00000047744
ENSLLEP00000047764
ENSLLEP00000007297
ENSLLEP00000007769
ENSLLEP00000046533
ENSLLEP00000048489
ENSLLEP00000042903
ENSLLEP00000031341
ENSLLEP00000022648
ENSLLEP00000031862
ENSLLEP00000006486
ENSLLEP00000021856
ENSLLEP00000005176
ENSLLEP00000044491
ENSLLEP00000020536
ENSLLEP00000018347
ENSLLEP00000018741
ENSLLEP00000010884
ENSLLEP00000004113
ENSLLEP00000021013
ENSLLEP00000047943
ENSLLEP00000012905
ENSLLEP00000031839
ENSLLEP00000010709
ENSLLEP00000026592
ENSLLEP00000041194
ENSLLEP00000041470
ENSLLEP00000032970
ENSLLEP00000044918
ENSLLEP00000024027
ENSLLEP00000025915
ENSLLEP00000008663
ENSLLEP00000008663
ENSLLEP00000031236
ENSLLEP00000036893
ENSLLEP00000033647
ENSLLEP00000022779
ENSLLEP00000022681
ENSLLEP00000023600
ENSLLEP00000023554
ENSLLEP00000040708
ENSLLEP00000022715
ENSLLEP00000035654
ENSLLEP00000035598
ENSLLEP00000033754
ENSLLEP00000004885
ENSLLEP00000015704
ENSLLEP00000006179
ENSLLEP00000020053
ENSLLEP00000007229
ENSLLEP00000038950
ENSLLEP00000038717
ENSLLEP00000038637
ENSLLEP00000007229
ENSLLEP00000006679
ENSLLEP00000001640
ENSLLEP00000001640
ENSLLEP00000014276
ENSLLEP00000013454
ENSLLEP00000049420
ENSLLEP00000027274
ENSLLEP00000041668
ENSLLEP00000033108
ENSLLEP00000000795
ENSLLEP00000013120
ENSLLEP00000002118
ENSLLEP00000003505
ENSLLEP00000026385
ENSLLEP00000000444
ENSLLEP00000044866
ENSLLEP00000002642
ENSLLEP00000001190
ENSLLEP00000041953
ENSLLEP00000041953
ENSLLEP00000001554
ENSLLEP00000008113
ENSLLEP00000045708
ENSLLEP00000046747
ENSLLEP00000047361
ENSLLEP00000010530
ENSLLEP00000012657
ENSLLEP00000003800
ENSLLEP00000009858
ENSLLEP00000007945
ENSLLEP00000043506
ENSLLEP00000043506
ENSLLEP00000042687
ENSLLEP00000002001
ENSLLEP00000025731
ENSLLEP00000029402
ENSLLEP00000042507
ENSLLEP00000030767
ENSLLEP00000001761
ENSLLEP00000039888
ENSLLEP00000012351
ENSLLEP00000027679
ENSLLEP00000039277
ENSLLEP00000040727
ENSLLEP00000028002
ENSLLEP00000001285
ENSLLEP00000027896
ENSLLEP00000002603
ENSLLEP00000048207
ENSLLEP00000006893
ENSLLEP00000002871
ENSLLEP00000044039
ENSLLEP00000003398
ENSLLEP00000000051
ENSLLEP00000013420
ENSLLEP00000022314
ENSLLEP00000006243
ENSLLEP00000028628
ENSLLEP00000014258
ENSLLEP00000030059
ENSLLEP00000008542
ENSLLEP00000029564
ENSLLEP00000003907
ENSLLEP00000022588
ENSLLEP00000025017
ENSLLEP00000049171
ENSLLEP00000042150
ENSLLEP00000037417
ENSLLEP00000005511
ENSLLEP00000041426
ENSLLEP00000037671
ENSLLEP00000030409
ENSLLEP00000015868
ENSLLEP00000029727
ENSLLEP00000046200
ENSLLEP00000039874
ENSLLEP00000036078
ENSLLEP00000003426
ENSLLEP00000007246
ENSLLEP00000039155
ENSLLEP00000005921
ENSLLEP00000038263
ENSLLEP00000044803
ENSLLEP00000040280
ENSLLEP00000040206
ENSLLEP00000029912
ENSLLEP00000029431
ENSLLEP00000045394
ENSLLEP00000002005
ENSLLEP00000028288
ENSLLEP00000044869
ENSLLEP00000011886
ENSLLEP00000042415
ENSLLEP00000007494
ENSLLEP00000041440
ENSLLEP00000039110
ENSLLEP00000016111
ENSLLEP00000022968
ENSLLEP00000003224
ENSLLEP00000007004
ENSLLEP00000045680
ENSLLEP00000045119
ENSLLEP00000029731
ENSLLEP00000034770
ENSLLEP00000011615
ENSLLEP00000030428
ENSLLEP00000023853
ENSLLEP00000025498
ENSLLEP00000003685
ENSLLEP00000003055
ENSLLEP00000020468
ENSLLEP00000005745
ENSLLEP00000023901
ENSLLEP00000035415
ENSLLEP00000025647
ENSLLEP00000025752
ENSLLEP00000009287
ENSLLEP00000009116
ENSLLEP00000025705
ENSLLEP00000025149
ENSLLEP00000031693
ENSLLEP00000008390
ENSLLEP00000042858
ENSLLEP00000001774
ENSLLEP00000036178
ENSLLEP00000019986
ENSLLEP00000034092
ENSLLEP00000005189
ENSLLEP00000024628
ENSLLEP00000001578
ENSLLEP00000030041
ENSLLEP00000009107
ENSLLEP00000020247
ENSLLEP00000049225
ENSLLEP00000014532
ENSLLEP00000008597
ENSLLEP00000023578
ENSLLEP00000025064
ENSLLEP00000023767
ENSLLEP00000011774
ENSLLEP00000001479
ENSLLEP00000040252
ENSLLEP00000005447
ENSLLEP00000010699
ENSLLEP00000020512
ENSLLEP00000015402
ENSLLEP00000033965
ENSLLEP00000041758
ENSLLEP00000011262
ENSLLEP00000013496
ENSLLEP00000034316
ENSLLEP00000037382
ENSLLEP00000027999
ENSLLEP00000041653
ENSLLEP00000006609
ENSLLEP00000040297
ENSLLEP00000022099
ENSLLEP00000035993
ENSLLEP00000017194
ENSLLEP00000028458
ENSLLEP00000045050
ENSLLEP00000042425
ENSLLEP00000029180
ENSLLEP00000027735
ENSLLEP00000027719
ENSLLEP00000032699
ENSLLEP00000021611
ENSLLEP00000032183
ENSLLEP00000033199
ENSLLEP00000005580
ENSLLEP00000026816
ENSLLEP00000003555
ENSLLEP00000008143
ENSLLEP00000037866
ENSLLEP00000042853
ENSLLEP00000027577
ENSLLEP00000040747
ENSLLEP00000006936
ENSLLEP00000018808
ENSLLEP00000038739
ENSLLEP00000003832
ENSLLEP00000043071
ENSLLEP00000017075
ENSLLEP00000024064
ENSLLEP00000044663
ENSLLEP00000028526
ENSLLEP00000032872
ENSLLEP00000018917
ENSLLEP00000029938
ENSLLEP00000039919
ENSLLEP00000042780
ENSLLEP00000011168
ENSLLEP00000041960
ENSLLEP00000036602
ENSLLEP00000028594
ENSLLEP00000015777
ENSLLEP00000007754
ENSLLEP00000045573
ENSLLEP00000039044
ENSLLEP00000007185
ENSLLEP00000011007
ENSLLEP00000007575
ENSLLEP00000017866
ENSLLEP00000022173
ENSLLEP00000006136
ENSLLEP00000045555
ENSLLEP00000014454
ENSLLEP00000023342
ENSLLEP00000021930
ENSLLEP00000012269
ENSLLEP00000022284
ENSLLEP00000006828
ENSLLEP00000039188
ENSLLEP00000048063
ENSLLEP00000037756
ENSLLEP00000044884
ENSLLEP00000024596
ENSLLEP00000009784
ENSLLEP00000014863
ENSLLEP00000045930
ENSLLEP00000003686
ENSLLEP00000043390
ENSLLEP00000036141
ENSLLEP00000019133
ENSLLEP00000005038
ENSLLEP00000024873
ENSLLEP00000002112
ENSLLEP00000032333
ENSLLEP00000010396
ENSLLEP00000048320
ENSLLEP00000009651
ENSLLEP00000001703
ENSLLEP00000008606
ENSLLEP00000049129
ENSLLEP00000013460
ENSLLEP00000020506
ENSLLEP00000035687
ENSLLEP00000006977
ENSLLEP00000048105
ENSLLEP00000039234
ENSLLEP00000005076
ENSLLEP00000014102
ENSLLEP00000010678
ENSLLEP00000023478
ENSLLEP00000006256
ENSLLEP00000041582
ENSLLEP00000005773
ENSLLEP00000013589
ENSLLEP00000011548
ENSLLEP00000022881
ENSLLEP00000036764
ENSLLEP00000002009
ENSLLEP00000048471
ENSLLEP00000026193
ENSLLEP00000027082
ENSLLEP00000036219
ENSLLEP00000041425
ENSLLEP00000046253
ENSLLEP00000032620
ENSLLEP00000019876
ENSLLEP00000005112
ENSLLEP00000034533
ENSLLEP00000024833
ENSLLEP00000011595
ENSLLEP00000013791
ENSLLEP00000003217
ENSLLEP00000024459
ENSLLEP00000023196
ENSLLEP00000025978
ENSLLEP00000041910
ENSLLEP00000004694
ENSLLEP00000021685
ENSLLEP00000003695
ENSLLEP00000039239
ENSLLEP00000020359
ENSLLEP00000022024
ENSLLEP00000045928
ENSLLEP00000013227
ENSLLEP00000025909
ENSLLEP00000046749
ENSLLEP00000047558
ENSLLEP00000005169
ENSLLEP00000021576
ENSLLEP00000021576
ENSLLEP00000025653
ENSLLEP00000009796
ENSLLEP00000025887
ENSLLEP00000021790
ENSLLEP00000005742
ENSLLEP00000041365
ENSLLEP00000012613
ENSLLEP00000036216
ENSLLEP00000001490
ENSLLEP00000032690
ENSLLEP00000032690
ENSLLEP00000045264
ENSLLEP00000019059
ENSLLEP00000002161
ENSLLEP00000001174
ENSLLEP00000030337
ENSLLEP00000023334
ENSLLEP00000023334
ENSLLEP00000022780
ENSLLEP00000031896
ENSLLEP00000043605
ENSLLEP00000008844
ENSLLEP00000000140
ENSLLEP00000009577
ENSLLEP00000009577
ENSLLEP00000032659
ENSLLEP00000032948
ENSLLEP00000019971
ENSLLEP00000017765
ENSLLEP00000033060
ENSLLEP00000047735
ENSLLEP00000005957
ENSLLEP00000031187
ENSLLEP00000024650
ENSLLEP00000014778
ENSLLEP00000030784
ENSLLEP00000030784
ENSLLEP00000009464
ENSLLEP00000045585
ENSLLEP00000015393
ENSLLEP00000017644
ENSLLEP00000041972
ENSLLEP00000013918
ENSLLEP00000022682
ENSLLEP00000036287
ENSLLEP00000032950
ENSLLEP00000023332
ENSLLEP00000042180
ENSLLEP00000048133
ENSLLEP00000013805
ENSLLEP00000013805
ENSLLEP00000043727
ENSLLEP00000014062
ENSLLEP00000043686
ENSLLEP00000039671
ENSLLEP00000031731
ENSLLEP00000002249
ENSLLEP00000047626
ENSLLEP00000039425
ENSLLEP00000003236
ENSLLEP00000007909
ENSLLEP00000039908
ENSLLEP00000034843
ENSLLEP00000027854
ENSLLEP00000023430
ENSLLEP00000017738
ENSLLEP00000007482
ENSLLEP00000002240
ENSLLEP00000030130
ENSLLEP00000027099
ENSLLEP00000027099
ENSLLEP00000026933
ENSLLEP00000048744
ENSLLEP00000008560
ENSLLEP00000020920
ENSLLEP00000019785
ENSLLEP00000027146
ENSLLEP00000017412
ENSLLEP00000006520
ENSLLEP00000046122
ENSLLEP00000033725
ENSLLEP00000028554
ENSLLEP00000009136
ENSLLEP00000035651
ENSLLEP00000048398
ENSLLEP00000009163
ENSLLEP00000011101
ENSLLEP00000039901
ENSLLEP00000017757
ENSLLEP00000001090
ENSLLEP00000047206
ENSLLEP00000015839
ENSLLEP00000009780
ENSLLEP00000020820
ENSLLEP00000032918
ENSLLEP00000039156
ENSLLEP00000005137
ENSLLEP00000000382
ENSLLEP00000000341
ENSLLEP00000013627
ENSLLEP00000032492
ENSLLEP00000041132
ENSLLEP00000016045
ENSLLEP00000006057
ENSLLEP00000005996
ENSLLEP00000018899
ENSLLEP00000030878
ENSLLEP00000007675
ENSLLEP00000017715
ENSLLEP00000002045
ENSLLEP00000028651
ENSLLEP00000043368
ENSLLEP00000044667
ENSLLEP00000044532
ENSLLEP00000040872
ENSLLEP00000040979
ENSLLEP00000043055
ENSLLEP00000009073
ENSLLEP00000002235
ENSLLEP00000006459
ENSLLEP00000005757
ENSLLEP00000012677
ENSLLEP00000016745
ENSLLEP00000031499
ENSLLEP00000015207
ENSLLEP00000015525
ENSLLEP00000012205
ENSLLEP00000018466
ENSLLEP00000024924
ENSLLEP00000005494
ENSLLEP00000005494
ENSLLEP00000005494
ENSLLEP00000009322
ENSLLEP00000043564
ENSLLEP00000032799
ENSLLEP00000004011
ENSLLEP00000029929
ENSLLEP00000000272
ENSLLEP00000038341
ENSLLEP00000020271
ENSLLEP00000010444
ENSLLEP00000038505
ENSLLEP00000036921
ENSLLEP00000033017
ENSLLEP00000030766
ENSLLEP00000045085
ENSLLEP00000024658
ENSLLEP00000046008
ENSLLEP00000024559
ENSLLEP00000016015
ENSLLEP00000016671
ENSLLEP00000010218
ENSLLEP00000034724
ENSLLEP00000033937
ENSLLEP00000034493
ENSLLEP00000034348
ENSLLEP00000033852
ENSLLEP00000024637
ENSLLEP00000024637
ENSLLEP00000032038
ENSLLEP00000036470
ENSLLEP00000047204
ENSLLEP00000007577
ENSLLEP00000036394
ENSLLEP00000036394
ENSLLEP00000036012
ENSLLEP00000036376
ENSLLEP00000020262
ENSLLEP00000016952
ENSLLEP00000001931
ENSLLEP00000001931
ENSLLEP00000002077
ENSLLEP00000034950
ENSLLEP00000032706
ENSLLEP00000012250
ENSLLEP00000047311
ENSLLEP00000002154
ENSLLEP00000023669
ENSLLEP00000030723
ENSLLEP00000038473
ENSLLEP00000021384
ENSLLEP00000029817
ENSLLEP00000005182
ENSLLEP00000025983
ENSLLEP00000010309
ENSLLEP00000042279
ENSLLEP00000046862
ENSLLEP00000028927
ENSLLEP00000001546
ENSLLEP00000031144
ENSLLEP00000008814
ENSLLEP00000009660
ENSLLEP00000006439
ENSLLEP00000006439
ENSLLEP00000025399
ENSLLEP00000011345
ENSLLEP00000011492
ENSLLEP00000047256
ENSLLEP00000046022
ENSLLEP00000049000
ENSLLEP00000049000
ENSLLEP00000018688
ENSLLEP00000009055
ENSLLEP00000028412
ENSLLEP00000043145
ENSLLEP00000004084
ENSLLEP00000013136
ENSLLEP00000003954
ENSLLEP00000036465
ENSLLEP00000006954
ENSLLEP00000028126
ENSLLEP00000044186
ENSLLEP00000006843
ENSLLEP00000006985
ENSLLEP00000029619
ENSLLEP00000014997
ENSLLEP00000024767
ENSLLEP00000005599
ENSLLEP00000009283
ENSLLEP00000031872
ENSLLEP00000026113
ENSLLEP00000038140
ENSLLEP00000005956
ENSLLEP00000003615
ENSLLEP00000049327
ENSLLEP00000049281
ENSLLEP00000030138
ENSLLEP00000008004
ENSLLEP00000008163
ENSLLEP00000008084
ENSLLEP00000018410
ENSLLEP00000031904
ENSLLEP00000033518
ENSLLEP00000015662
ENSLLEP00000014065
ENSLLEP00000030371
ENSLLEP00000024103
ENSLLEP00000024103
ENSLLEP00000038893
ENSLLEP00000048408
ENSLLEP00000039745
ENSLLEP00000047430
ENSLLEP00000020627
ENSLLEP00000042417
ENSLLEP00000011529
ENSLLEP00000024818
ENSLLEP00000046920
ENSLLEP00000012742
ENSLLEP00000013018
ENSLLEP00000013018
ENSLLEP00000007815
ENSLLEP00000044310
ENSLLEP00000044310
ENSLLEP00000010874
ENSLLEP00000011408
ENSLLEP00000034290
ENSLLEP00000009521
ENSLLEP00000035773
ENSLLEP00000034684
ENSLLEP00000009389
ENSLLEP00000030314
ENSLLEP00000045713
ENSLLEP00000005930
ENSLLEP00000022809
ENSLLEP00000008766
ENSLLEP00000005720
ENSLLEP00000023552
ENSLLEP00000023552
ENSLLEP00000038074
ENSLLEP00000024591
ENSLLEP00000016149
ENSLLEP00000028727
ENSLLEP00000026758
ENSLLEP00000028806
ENSLLEP00000028679
ENSLLEP00000026705
ENSLLEP00000006465
ENSLLEP00000004362
ENSLLEP00000043317
ENSLLEP00000044421
ENSLLEP00000013685
ENSLLEP00000029336
ENSLLEP00000034840
ENSLLEP00000021657
ENSLLEP00000045269
ENSLLEP00000036820
ENSLLEP00000036936
ENSLLEP00000044420
ENSLLEP00000037490
ENSLLEP00000014333
ENSLLEP00000026704
ENSLLEP00000025207
ENSLLEP00000017176
ENSLLEP00000017265
ENSLLEP00000034994
ENSLLEP00000000687
ENSLLEP00000003782
ENSLLEP00000022846
ENSLLEP00000042618
ENSLLEP00000037549
ENSLLEP00000015545
ENSLLEP00000002081
ENSLLEP00000036708
ENSLLEP00000017139
ENSLLEP00000014653
ENSLLEP00000036386
ENSLLEP00000016874
ENSLLEP00000003029
ENSLLEP00000032808
ENSLLEP00000036997
ENSLLEP00000034873
ENSLLEP00000003113
ENSLLEP00000008499
ENSLLEP00000013960

Xenopus_tropicalis

ENSXETP00000061921
ENSXETP00000118083
ENSXETP00000085067
ENSXETP00000034173
ENSXETP00000034173
ENSXETP00000052973
ENSXETP00000064555
ENSXETP00000114189
ENSXETP00000062658
ENSXETP00000059365
ENSXETP00000012720
ENSXETP00000082966
ENSXETP00000113413
ENSXETP00000069358
ENSXETP00000112577
ENSXETP00000032236
ENSXETP00000110919
ENSXETP00000080946
ENSXETP00000111927
ENSXETP00000001184
ENSXETP00000066797
ENSXETP00000106053
ENSXETP00000040998
ENSXETP00000055229
ENSXETP00000104330
ENSXETP00000036936
ENSXETP00000078108
ENSXETP00000105450
ENSXETP00000083675
ENSXETP00000111152
ENSXETP00000010246
ENSXETP00000012128
ENSXETP00000070047
ENSXETP00000096722
ENSXETP00000069424
ENSXETP00000114542
ENSXETP00000117164
ENSXETP00000084069
ENSXETP00000113260
ENSXETP00000108711
ENSXETP00000096415
ENSXETP00000044746
ENSXETP00000022598
ENSXETP00000062994
ENSXETP00000116502
ENSXETP00000044659
ENSXETP00000076068
ENSXETP00000069597
ENSXETP00000111899
ENSXETP00000040856
ENSXETP00000093269
ENSXETP00000043628
ENSXETP00000002065
ENSXETP00000116795
ENSXETP00000021640
ENSXETP00000021160
ENSXETP00000039984
ENSXETP00000114055
ENSXETP00000036574
ENSXETP00000075950
ENSXETP00000068917
ENSXETP00000116526
ENSXETP00000090316
ENSXETP00000065744
ENSXETP00000053087
ENSXETP00000071998
ENSXETP00000040258
ENSXETP00000040258
ENSXETP00000092483
ENSXETP00000066497
ENSXETP00000047844
ENSXETP00000069585
ENSXETP00000091849
ENSXETP00000076576
ENSXETP00000090435
ENSXETP00000096752
ENSXETP00000021163
ENSXETP00000012482
ENSXETP00000040316
ENSXETP00000010030
ENSXETP00000086122
ENSXETP00000086122
ENSXETP00000106803
ENSXETP00000106803
ENSXETP00000115888
ENSXETP00000054920
ENSXETP00000091259
ENSXETP00000114142
ENSXETP00000094493
ENSXETP00000068893
ENSXETP00000036227
ENSXETP00000032158
ENSXETP00000084584
ENSXETP00000017785
ENSXETP00000033672
ENSXETP00000109728
ENSXETP00000113370
ENSXETP00000099829
ENSXETP00000080195
ENSXETP00000105692
ENSXETP00000042764
ENSXETP00000003398
ENSXETP00000033334
ENSXETP00000071703
ENSXETP00000013895
ENSXETP00000106234
ENSXETP00000109051
ENSXETP00000071226
ENSXETP00000078549
ENSXETP00000005433
ENSXETP00000009675
ENSXETP00000071992
ENSXETP00000103752
ENSXETP00000062571
ENSXETP00000007783
ENSXETP00000079211
ENSXETP00000112976
ENSXETP00000083573
ENSXETP00000083573
ENSXETP00000068156
ENSXETP00000066366
ENSXETP00000053338
ENSXETP00000022581
ENSXETP00000070701
ENSXETP00000012489
ENSXETP00000104837
ENSXETP00000102241
ENSXETP00000087182
ENSXETP00000009351
ENSXETP00000100038
ENSXETP00000010263
ENSXETP00000044365
ENSXETP00000034210
ENSXETP00000074911
ENSXETP00000051846
ENSXETP00000098578
ENSXETP00000093111
ENSXETP00000032120
ENSXETP00000087117
ENSXETP00000044394
ENSXETP00000056227
ENSXETP00000030925
ENSXETP00000097614
ENSXETP00000050202
ENSXETP00000115590
ENSXETP00000104473
ENSXETP00000044735
ENSXETP00000110287
ENSXETP00000022690
ENSXETP00000117234
ENSXETP00000117503
ENSXETP00000086175
ENSXETP00000101270
ENSXETP00000015978
ENSXETP00000015978
ENSXETP00000044689
ENSXETP00000045575
ENSXETP00000021239
ENSXETP00000117466
ENSXETP00000075606
ENSXETP00000070175
ENSXETP00000061110
ENSXETP00000105415
ENSXETP00000056222
ENSXETP00000113397
ENSXETP00000113397
ENSXETP00000035832
ENSXETP00000102467
ENSXETP00000027545
ENSXETP00000102332
ENSXETP00000061106
ENSXETP00000048803
ENSXETP00000089620
ENSXETP00000115768
ENSXETP00000105438
ENSXETP00000103228
ENSXETP00000021711
ENSXETP00000002554
ENSXETP00000049937
ENSXETP00000119271
ENSXETP00000066108
ENSXETP00000110372
ENSXETP00000024851
ENSXETP00000033161
ENSXETP00000102889
ENSXETP00000058686
ENSXETP00000061011
ENSXETP00000110296
ENSXETP00000068311
ENSXETP00000118934
ENSXETP00000059023
ENSXETP00000036681
ENSXETP00000085466
ENSXETP00000033028
ENSXETP00000059630
ENSXETP00000059181
ENSXETP00000022421
ENSXETP00000081082
ENSXETP00000018004
ENSXETP00000030829
ENSXETP00000068242
ENSXETP00000107232
ENSXETP00000110976
ENSXETP00000000565
ENSXETP00000098858
ENSXETP00000103785
ENSXETP00000026285
ENSXETP00000110248
ENSXETP00000111124
ENSXETP00000060339
ENSXETP00000114988
ENSXETP00000085571
ENSXETP00000097764
ENSXETP00000101559
ENSXETP00000087879
ENSXETP00000092819
ENSXETP00000119037
ENSXETP00000101521
ENSXETP00000099855
ENSXETP00000078959
ENSXETP00000111408
ENSXETP00000005985
ENSXETP00000052801
ENSXETP00000116815
ENSXETP00000068536
ENSXETP00000061521
ENSXETP00000064515
ENSXETP00000085455
ENSXETP00000102575
ENSXETP00000036416
ENSXETP00000106142
ENSXETP00000055215
ENSXETP00000087011
ENSXETP00000087011
ENSXETP00000087011
ENSXETP00000057603
ENSXETP00000054464
ENSXETP00000098079
ENSXETP00000111103
ENSXETP00000085842
ENSXETP00000096475
ENSXETP00000041897
ENSXETP00000079052
ENSXETP00000041880
ENSXETP00000118467
ENSXETP00000041889
ENSXETP00000101284
ENSXETP00000033857
ENSXETP00000007538
ENSXETP00000112729
ENSXETP00000079112
ENSXETP00000020906
ENSXETP00000058750
ENSXETP00000052923
ENSXETP00000000222
ENSXETP00000108667
ENSXETP00000040514
ENSXETP00000036924
ENSXETP00000020229
ENSXETP00000025650
ENSXETP00000075178
ENSXETP00000032031
ENSXETP00000035208
ENSXETP00000020700
ENSXETP00000020700
ENSXETP00000022006
ENSXETP00000046847
ENSXETP00000114170
ENSXETP00000087706
ENSXETP00000059197
ENSXETP00000005493
ENSXETP00000106156
ENSXETP00000084282
ENSXETP00000096822
ENSXETP00000082695
ENSXETP00000039605
ENSXETP00000037399
ENSXETP00000067689
ENSXETP00000114215
ENSXETP00000113656
ENSXETP00000070438
ENSXETP00000013921
ENSXETP00000013925
ENSXETP00000056367
ENSXETP00000118769
ENSXETP00000045737
ENSXETP00000084409
ENSXETP00000045742
ENSXETP00000065667
ENSXETP00000080873
ENSXETP00000095084
ENSXETP00000022673
ENSXETP00000085459
ENSXETP00000085459
ENSXETP00000109698
ENSXETP00000099812
ENSXETP00000111511
ENSXETP00000115271
ENSXETP00000043883
ENSXETP00000066609
ENSXETP00000010504
ENSXETP00000031558
ENSXETP00000092955
ENSXETP00000060932
ENSXETP00000104717
ENSXETP00000105428
ENSXETP00000051839
ENSXETP00000095746
ENSXETP00000112831
ENSXETP00000062476
ENSXETP00000064729
ENSXETP00000064729
ENSXETP00000047170
ENSXETP00000105528
ENSXETP00000029557
ENSXETP00000012652
ENSXETP00000012652
ENSXETP00000109187
ENSXETP00000065915
ENSXETP00000065915
ENSXETP00000109222
ENSXETP00000117392
ENSXETP00000012643
ENSXETP00000053748
ENSXETP00000113826
ENSXETP00000110260
ENSXETP00000054273
ENSXETP00000097169
ENSXETP00000013410
ENSXETP00000022441
ENSXETP00000074978
ENSXETP00000082220
ENSXETP00000056200
ENSXETP00000088383
ENSXETP00000107256
ENSXETP00000024518
ENSXETP00000110984
ENSXETP00000110984
ENSXETP00000069272
ENSXETP00000063833
ENSXETP00000028075
ENSXETP00000065434
ENSXETP00000037150
ENSXETP00000037150
ENSXETP00000026479
ENSXETP00000026479
ENSXETP00000106397
ENSXETP00000093354
ENSXETP00000115335
ENSXETP00000105349
ENSXETP00000070579
ENSXETP00000016105
ENSXETP00000090852
ENSXETP00000032991
ENSXETP00000063228
ENSXETP00000030968
ENSXETP00000118703
ENSXETP00000036696
ENSXETP00000073107
ENSXETP00000098385
ENSXETP00000084480
ENSXETP00000066185
ENSXETP00000102141
ENSXETP00000104076
ENSXETP00000065472
ENSXETP00000101115
ENSXETP00000035366
ENSXETP00000023846
ENSXETP00000072686
ENSXETP00000072686
ENSXETP00000054072
ENSXETP00000074467
ENSXETP00000034491
ENSXETP00000088616
ENSXETP00000014652
ENSXETP00000022754
ENSXETP00000086013
ENSXETP00000015410
ENSXETP00000059938
ENSXETP00000047169
ENSXETP00000111698
ENSXETP00000078376
ENSXETP00000012155
ENSXETP00000012155
ENSXETP00000090124
ENSXETP00000037962
ENSXETP00000068136
ENSXETP00000068765
ENSXETP00000073426
ENSXETP00000101946
ENSXETP00000016071
ENSXETP00000078155
ENSXETP00000057366
ENSXETP00000079926
ENSXETP00000038793
ENSXETP00000107850
ENSXETP00000084189
ENSXETP00000107907
ENSXETP00000061484
ENSXETP00000066741
ENSXETP00000066741
ENSXETP00000119185
ENSXETP00000111940
ENSXETP00000110519
ENSXETP00000112428
ENSXETP00000038676
ENSXETP00000076956
ENSXETP00000035142
ENSXETP00000016859
ENSXETP00000025567
ENSXETP00000105166
ENSXETP00000042103
ENSXETP00000030770
ENSXETP00000005099
ENSXETP00000101633
ENSXETP00000052747
ENSXETP00000065641
ENSXETP00000065641
ENSXETP00000059458
ENSXETP00000090211
ENSXETP00000060468
ENSXETP00000042952
ENSXETP00000117640
ENSXETP00000096651
ENSXETP00000061967
ENSXETP00000008029
ENSXETP00000074983
ENSXETP00000096314
ENSXETP00000114673
ENSXETP00000066964
ENSXETP00000072302
ENSXETP00000042751
ENSXETP00000079467
ENSXETP00000116993
ENSXETP00000107419
ENSXETP00000062717
ENSXETP00000040298
ENSXETP00000094151
ENSXETP00000038700
ENSXETP00000081827
ENSXETP00000013230
ENSXETP00000106084
ENSXETP00000119471
ENSXETP00000063349
ENSXETP00000099399
ENSXETP00000085308
ENSXETP00000081464
ENSXETP00000025128
ENSXETP00000027636
ENSXETP00000081588
ENSXETP00000069193
ENSXETP00000099773
ENSXETP00000099892
ENSXETP00000010942
ENSXETP00000095860
ENSXETP00000001779
ENSXETP00000070889
ENSXETP00000070889
ENSXETP00000083944
ENSXETP00000109308
ENSXETP00000109308
ENSXETP00000102858
ENSXETP00000028492
ENSXETP00000109284
ENSXETP00000025703
ENSXETP00000003369
ENSXETP00000078597
ENSXETP00000035977
ENSXETP00000024437
ENSXETP00000081852
ENSXETP00000087335
ENSXETP00000075564
ENSXETP00000117945
ENSXETP00000117945
ENSXETP00000118399
ENSXETP00000063717
ENSXETP00000077579
ENSXETP00000043981
ENSXETP00000025470
ENSXETP00000114122
ENSXETP00000012387
ENSXETP00000117733
ENSXETP00000118597
ENSXETP00000074176
ENSXETP00000085370
ENSXETP00000060035
ENSXETP00000082953
ENSXETP00000117523
ENSXETP00000025858
ENSXETP00000069031
ENSXETP00000102642
ENSXETP00000090767
ENSXETP00000066272
ENSXETP00000015648
ENSXETP00000108477
ENSXETP00000019992
ENSXETP00000013061
ENSXETP00000013061
ENSXETP00000103357
ENSXETP00000000167
ENSXETP00000019378
ENSXETP00000013311
ENSXETP00000114575
ENSXETP00000109503
ENSXETP00000058022
ENSXETP00000105521
ENSXETP00000112551
ENSXETP00000095843
ENSXETP00000081586
ENSXETP00000108526
ENSXETP00000027856
ENSXETP00000061137
ENSXETP00000103571
ENSXETP00000084224
ENSXETP00000027856
ENSXETP00000022925
ENSXETP00000008750
ENSXETP00000008750
ENSXETP00000069141
ENSXETP00000015401
ENSXETP00000113865
ENSXETP00000035379
ENSXETP00000062917
ENSXETP00000015033
ENSXETP00000075195
ENSXETP00000027523
ENSXETP00000071766
ENSXETP00000029595
ENSXETP00000089039
ENSXETP00000090024
ENSXETP00000035580
ENSXETP00000083227
ENSXETP00000080729
ENSXETP00000080729
ENSXETP00000095974
ENSXETP00000050520
ENSXETP00000088228
ENSXETP00000016241
ENSXETP00000031231
ENSXETP00000007991
ENSXETP00000048869
ENSXETP00000110945
ENSXETP00000115296
ENSXETP00000014110
ENSXETP00000105583
ENSXETP00000058738
ENSXETP00000058738
ENSXETP00000087948
ENSXETP00000048418
ENSXETP00000106876
ENSXETP00000080436
ENSXETP00000074644
ENSXETP00000108551
ENSXETP00000087646
ENSXETP00000103279
ENSXETP00000102706
ENSXETP00000037014
ENSXETP00000039626
ENSXETP00000107396
ENSXETP00000040243
ENSXETP00000054724
ENSXETP00000003873
ENSXETP00000092796
ENSXETP00000111547
ENSXETP00000054113
ENSXETP00000061193
ENSXETP00000075756
ENSXETP00000103371
ENSXETP00000003197
ENSXETP00000001126
ENSXETP00000052010
ENSXETP00000114312
ENSXETP00000101025
ENSXETP00000100420
ENSXETP00000109975
ENSXETP00000077756
ENSXETP00000044287
ENSXETP00000046624
ENSXETP00000021538
ENSXETP00000109213
ENSXETP00000118605
ENSXETP00000071013
ENSXETP00000053313
ENSXETP00000090887
ENSXETP00000029140
ENSXETP00000041095
ENSXETP00000105115
ENSXETP00000032856
ENSXETP00000082467
ENSXETP00000104114
ENSXETP00000105915
ENSXETP00000076963
ENSXETP00000096552
ENSXETP00000039397
ENSXETP00000112062
ENSXETP00000089396
ENSXETP00000067044
ENSXETP00000105793
ENSXETP00000072887
ENSXETP00000109535
ENSXETP00000099126
ENSXETP00000095102
ENSXETP00000110178
ENSXETP00000116675
ENSXETP00000113993
ENSXETP00000086163
ENSXETP00000109071
ENSXETP00000077495
ENSXETP00000050115
ENSXETP00000113291
ENSXETP00000081635
ENSXETP00000103220
ENSXETP00000107774
ENSXETP00000071280
ENSXETP00000111904
ENSXETP00000113431
ENSXETP00000118876
ENSXETP00000105385
ENSXETP00000110088
ENSXETP00000115895
ENSXETP00000095513
ENSXETP00000072718
ENSXETP00000111351
ENSXETP00000074282
ENSXETP00000067401
ENSXETP00000068165
ENSXETP00000111750
ENSXETP00000091199
ENSXETP00000107812
ENSXETP00000074457
ENSXETP00000086522
ENSXETP00000085740
ENSXETP00000106460
ENSXETP00000096656
ENSXETP00000104702
ENSXETP00000065036
ENSXETP00000081335
ENSXETP00000064659
ENSXETP00000112443
ENSXETP00000089570
ENSXETP00000107603
ENSXETP00000110937
ENSXETP00000096148
ENSXETP00000105758
ENSXETP00000034550
ENSXETP00000075282
ENSXETP00000093780
ENSXETP00000064423
ENSXETP00000001387
ENSXETP00000010700
ENSXETP00000094067
ENSXETP00000072839
ENSXETP00000104698
ENSXETP00000036168
ENSXETP00000112852
ENSXETP00000038231
ENSXETP00000072998
ENSXETP00000066963
ENSXETP00000088821
ENSXETP00000098128
ENSXETP00000076594
ENSXETP00000110124
ENSXETP00000003337
ENSXETP00000112236
ENSXETP00000096743
ENSXETP00000077503
ENSXETP00000077503
ENSXETP00000020272
ENSXETP00000025544
ENSXETP00000111485
ENSXETP00000114378
ENSXETP00000004753
ENSXETP00000056121
ENSXETP00000047864
ENSXETP00000083203
ENSXETP00000079477
ENSXETP00000054879
ENSXETP00000054879
ENSXETP00000116034
ENSXETP00000029447
ENSXETP00000066255
ENSXETP00000022505
ENSXETP00000005393
ENSXETP00000088562
ENSXETP00000110677
ENSXETP00000110203
ENSXETP00000017889
ENSXETP00000017194
ENSXETP00000087577
ENSXETP00000024635
ENSXETP00000102467
ENSXETP00000087661
ENSXETP00000048733
ENSXETP00000048733
ENSXETP00000103275
ENSXETP00000108770
ENSXETP00000058585
ENSXETP00000016063
ENSXETP00000077036
ENSXETP00000024116
ENSXETP00000103705
ENSXETP00000099771
ENSXETP00000073512
ENSXETP00000065187
ENSXETP00000107184
ENSXETP00000000603
ENSXETP00000085858
ENSXETP00000085858
ENSXETP00000090636
ENSXETP00000059102
ENSXETP00000112275
ENSXETP00000045249
ENSXETP00000052149
ENSXETP00000112084
ENSXETP00000053879
ENSXETP00000015971
ENSXETP00000113323
ENSXETP00000111073
ENSXETP00000061979
ENSXETP00000061979
ENSXETP00000105493
ENSXETP00000080969
ENSXETP00000020847
ENSXETP00000084273
ENSXETP00000108307
ENSXETP00000035204
ENSXETP00000107170
ENSXETP00000022906
ENSXETP00000069953
ENSXETP00000067553
ENSXETP00000095694
ENSXETP00000055693
ENSXETP00000019508
ENSXETP00000101727
ENSXETP00000021616
ENSXETP00000066590
ENSXETP00000022570
ENSXETP00000014378
ENSXETP00000014378
ENSXETP00000057305
ENSXETP00000043296
ENSXETP00000047274
ENSXETP00000069697
ENSXETP00000058359
ENSXETP00000040675
ENSXETP00000104439
ENSXETP00000054549
ENSXETP00000005340
ENSXETP00000008405
ENSXETP00000017974
ENSXETP00000051992
ENSXETP00000018198
ENSXETP00000060597
ENSXETP00000072738
ENSXETP00000033650
ENSXETP00000102785
ENSXETP00000006199
ENSXETP00000086311
ENSXETP00000103870
ENSXETP00000118745
ENSXETP00000099567
ENSXETP00000028043
ENSXETP00000097486
ENSXETP00000055430
ENSXETP00000082261
ENSXETP00000110305
ENSXETP00000098573
ENSXETP00000098905
ENSXETP00000102541
ENSXETP00000101436
ENSXETP00000085418
ENSXETP00000063134
ENSXETP00000016999
ENSXETP00000062959
ENSXETP00000070866
ENSXETP00000065437
ENSXETP00000063611
ENSXETP00000106114
ENSXETP00000063636
ENSXETP00000100524
ENSXETP00000059971
ENSXETP00000062172
ENSXETP00000118379
ENSXETP00000028631
ENSXETP00000054558
ENSXETP00000019861
ENSXETP00000114991
ENSXETP00000105846
ENSXETP00000104469
ENSXETP00000115914
ENSXETP00000067587
ENSXETP00000103626
ENSXETP00000106308
ENSXETP00000059302
ENSXETP00000103184
ENSXETP00000115591
ENSXETP00000115445
ENSXETP00000023219
ENSXETP00000036814
ENSXETP00000102346
ENSXETP00000110436
ENSXETP00000104169
ENSXETP00000094297
ENSXETP00000033742
ENSXETP00000046545
ENSXETP00000020526
ENSXETP00000097990
ENSXETP00000111222
ENSXETP00000028750
ENSXETP00000074980
ENSXETP00000074980
ENSXETP00000074980
ENSXETP00000075947
ENSXETP00000103852
ENSXETP00000104929
ENSXETP00000062534
ENSXETP00000040023
ENSXETP00000064156
ENSXETP00000112993
ENSXETP00000100956
ENSXETP00000110998
ENSXETP00000102397
ENSXETP00000110191
ENSXETP00000113363
ENSXETP00000108845
ENSXETP00000118562
ENSXETP00000071585
ENSXETP00000077789
ENSXETP00000112844
ENSXETP00000035676
ENSXETP00000037875
ENSXETP00000017004
ENSXETP00000117875
ENSXETP00000042090
ENSXETP00000079271
ENSXETP00000096475
ENSXETP00000041897
ENSXETP00000079052
ENSXETP00000041880
ENSXETP00000118467
ENSXETP00000041889
ENSXETP00000101284
ENSXETP00000033857
ENSXETP00000065057
ENSXETP00000065057
ENSXETP00000068814
ENSXETP00000035508
ENSXETP00000049064
ENSXETP00000119156
ENSXETP00000069541
ENSXETP00000096137
ENSXETP00000096137
ENSXETP00000097887
ENSXETP00000113149
ENSXETP00000053667
ENSXETP00000118295
ENSXETP00000118295
ENSXETP00000095272
ENSXETP00000087088
ENSXETP00000067919
ENSXETP00000105978
ENSXETP00000099161
ENSXETP00000011493
ENSXETP00000076740
ENSXETP00000031718
ENSXETP00000086144
ENSXETP00000021332
ENSXETP00000104676
ENSXETP00000051563
ENSXETP00000113488
ENSXETP00000022104
ENSXETP00000106630
ENSXETP00000075258
ENSXETP00000119341
ENSXETP00000063358
ENSXETP00000111704
ENSXETP00000001012
ENSXETP00000001012
ENSXETP00000064235
ENSXETP00000070957
ENSXETP00000009174
ENSXETP00000074055
ENSXETP00000060007
ENSXETP00000060007
ENSXETP00000063019
ENSXETP00000112595
ENSXETP00000076643
ENSXETP00000114181
ENSXETP00000085360
ENSXETP00000002554
ENSXETP00000068453
ENSXETP00000114342
ENSXETP00000114339
ENSXETP00000075040
ENSXETP00000018928
ENSXETP00000029323
ENSXETP00000115261
ENSXETP00000098793
ENSXETP00000078368
ENSXETP00000104241
ENSXETP00000008971
ENSXETP00000068766
ENSXETP00000060590
ENSXETP00000097103
ENSXETP00000091924
ENSXETP00000105861
ENSXETP00000066423
ENSXETP00000002737
ENSXETP00000001964
ENSXETP00000109858
ENSXETP00000109235
ENSXETP00000024281
ENSXETP00000073521
ENSXETP00000042459
ENSXETP00000074893
ENSXETP00000113426
ENSXETP00000104976
ENSXETP00000035249
ENSXETP00000066634
ENSXETP00000069626
ENSXETP00000028024
ENSXETP00000068714
ENSXETP00000000137
ENSXETP00000117339
ENSXETP00000096268
ENSXETP00000101551
ENSXETP00000081623
ENSXETP00000081623
ENSXETP00000020199
ENSXETP00000089559
ENSXETP00000089559
ENSXETP00000055220
ENSXETP00000067652
ENSXETP00000033241
ENSXETP00000114127
ENSXETP00000062789
ENSXETP00000018125
ENSXETP00000072234
ENSXETP00000057918
ENSXETP00000048638
ENSXETP00000004081
ENSXETP00000073077
ENSXETP00000066721
ENSXETP00000066721
ENSXETP00000110648
ENSXETP00000075993
ENSXETP00000108281
ENSXETP00000096324
ENSXETP00000115471
ENSXETP00000110749
ENSXETP00000002842
ENSXETP00000072902
ENSXETP00000075405
ENSXETP00000089852
ENSXETP00000102939
ENSXETP00000091910
ENSXETP00000027095
ENSXETP00000115349
ENSXETP00000086009
ENSXETP00000002270
ENSXETP00000076813
ENSXETP00000115176
ENSXETP00000079025
ENSXETP00000119032
ENSXETP00000068432
ENSXETP00000111480
ENSXETP00000117904
ENSXETP00000105307
ENSXETP00000068386
ENSXETP00000081320
ENSXETP00000086270
ENSXETP00000086252
ENSXETP00000092536
ENSXETP00000116072
ENSXETP00000006334
ENSXETP00000011010
ENSXETP00000113552
ENSXETP00000052934
ENSXETP00000061127
ENSXETP00000044005
ENSXETP00000028231
ENSXETP00000092519

Erpetoichthys_calabaricus

ENSECRP00000003457
ENSECRP00000004315
ENSECRP00000002684
ENSECRP00000002751
ENSECRP00000007637
ENSECRP00000007637
ENSECRP00000026594
ENSECRP00000026563
ENSECRP00000017005
ENSECRP00000009362
ENSECRP00000020962
ENSECRP00000004326
ENSECRP00000005321
ENSECRP00000007279
ENSECRP00000008189
ENSECRP00000006236
ENSECRP00000003472
ENSECRP00000011037
ENSECRP00000027343
ENSECRP00000008669
ENSECRP00000013603
ENSECRP00000029920
ENSECRP00000006201
ENSECRP00000006992
ENSECRP00000024046
ENSECRP00000017096
ENSECRP00000005959
ENSECRP00000021006
ENSECRP00000026335
ENSECRP00000004654
ENSECRP00000009436
ENSECRP00000016146
ENSECRP00000012718
ENSECRP00000029006
ENSECRP00000028440
ENSECRP00000012494
ENSECRP00000015927
ENSECRP00000031066
ENSECRP00000031035
ENSECRP00000016681
ENSECRP00000005714
ENSECRP00000031222
ENSECRP00000009091
ENSECRP00000004636
ENSECRP00000011793
ENSECRP00000024904
ENSECRP00000016956
ENSECRP00000019088
ENSECRP00000024847
ENSECRP00000004191
ENSECRP00000016024
ENSECRP00000009437
ENSECRP00000020680
ENSECRP00000019873
ENSECRP00000004957
ENSECRP00000003636
ENSECRP00000015977
ENSECRP00000012778
ENSECRP00000005735
ENSECRP00000001601
ENSECRP00000025097
ENSECRP00000012121
ENSECRP00000021801
ENSECRP00000008049
ENSECRP00000028804
ENSECRP00000026218
ENSECRP00000002730
ENSECRP00000021208
ENSECRP00000021008
ENSECRP00000028689
ENSECRP00000028689
ENSECRP00000012468
ENSECRP00000030718
ENSECRP00000008336
ENSECRP00000015556
ENSECRP00000012322
ENSECRP00000002209
ENSECRP00000005816
ENSECRP00000007678
ENSECRP00000001832
ENSECRP00000029508
ENSECRP00000012650
ENSECRP00000031630
ENSECRP00000009815
ENSECRP00000018317
ENSECRP00000014222
ENSECRP00000002546
ENSECRP00000031249
ENSECRP00000030475
ENSECRP00000001939
ENSECRP00000025711
ENSECRP00000025311
ENSECRP00000002923
ENSECRP00000016938
ENSECRP00000025826
ENSECRP00000024899
ENSECRP00000019381
ENSECRP00000010436
ENSECRP00000006613
ENSECRP00000003880
ENSECRP00000028515
ENSECRP00000018992
ENSECRP00000009527
ENSECRP00000006073
ENSECRP00000006084
ENSECRP00000006068
ENSECRP00000009858
ENSECRP00000019479
ENSECRP00000001287
ENSECRP00000027758
ENSECRP00000025194
ENSECRP00000012804
ENSECRP00000021148
ENSECRP00000030518
ENSECRP00000002386
ENSECRP00000017598
ENSECRP00000015856
ENSECRP00000015848
ENSECRP00000015878
ENSECRP00000015904
ENSECRP00000015762
ENSECRP00000015910
ENSECRP00000019052
ENSECRP00000015856
ENSECRP00000015848
ENSECRP00000015878
ENSECRP00000015904
ENSECRP00000015762
ENSECRP00000015910
ENSECRP00000003119
ENSECRP00000003119
ENSECRP00000004750
ENSECRP00000007533
ENSECRP00000031564
ENSECRP00000031159
ENSECRP00000021852
ENSECRP00000009636
ENSECRP00000007698
ENSECRP00000011160
ENSECRP00000001652
ENSECRP00000003839
ENSECRP00000007703
ENSECRP00000001954
ENSECRP00000008328
ENSECRP00000008400
ENSECRP00000026748
ENSECRP00000030690
ENSECRP00000008558
ENSECRP00000008285
ENSECRP00000008300
ENSECRP00000017688
ENSECRP00000008566
ENSECRP00000002065
ENSECRP00000012251
ENSECRP00000022683
ENSECRP00000018922
ENSECRP00000011703
ENSECRP00000009197
ENSECRP00000031625
ENSECRP00000012853
ENSECRP00000013118
ENSECRP00000023565
ENSECRP00000019410
ENSECRP00000006820
ENSECRP00000006820
ENSECRP00000029819
ENSECRP00000033941
ENSECRP00000018305
ENSECRP00000009778
ENSECRP00000025594
ENSECRP00000024475
ENSECRP00000013333
ENSECRP00000021521
ENSECRP00000026591
ENSECRP00000016160
ENSECRP00000015077
ENSECRP00000015077
ENSECRP00000001697
ENSECRP00000019621
ENSECRP00000018769
ENSECRP00000029375
ENSECRP00000002807
ENSECRP00000025058
ENSECRP00000018032
ENSECRP00000015055
ENSECRP00000025222
ENSECRP00000024419
ENSECRP00000015109
ENSECRP00000018204
ENSECRP00000010077
ENSECRP00000025164
ENSECRP00000008980
ENSECRP00000033208
ENSECRP00000019103
ENSECRP00000023470
ENSECRP00000019123
ENSECRP00000019434
ENSECRP00000004395
ENSECRP00000003132
ENSECRP00000013555
ENSECRP00000025186
ENSECRP00000031395
ENSECRP00000030180
ENSECRP00000030206
ENSECRP00000007684
ENSECRP00000003627
ENSECRP00000005458
ENSECRP00000021636
ENSECRP00000000813
ENSECRP00000014522
ENSECRP00000007885
ENSECRP00000016402
ENSECRP00000025665
ENSECRP00000000380
ENSECRP00000020105
ENSECRP00000025931
ENSECRP00000008686
ENSECRP00000011914
ENSECRP00000011935
ENSECRP00000017437
ENSECRP00000011387
ENSECRP00000013285
ENSECRP00000021649
ENSECRP00000033884
ENSECRP00000004357
ENSECRP00000012931
ENSECRP00000015473
ENSECRP00000030725
ENSECRP00000006192
ENSECRP00000028470
ENSECRP00000019862
ENSECRP00000011859
ENSECRP00000025050
ENSECRP00000023207
ENSECRP00000022470
ENSECRP00000016030
ENSECRP00000020379
ENSECRP00000011094
ENSECRP00000033193
ENSECRP00000006912
ENSECRP00000027365
ENSECRP00000016616
ENSECRP00000013077
ENSECRP00000029526
ENSECRP00000029526
ENSECRP00000029526
ENSECRP00000029854
ENSECRP00000029854
ENSECRP00000029854
ENSECRP00000021471
ENSECRP00000013915
ENSECRP00000019628
ENSECRP00000003335
ENSECRP00000006860
ENSECRP00000025127
ENSECRP00000025043
ENSECRP00000014436
ENSECRP00000025172
ENSECRP00000011041
ENSECRP00000020871
ENSECRP00000011185
ENSECRP00000005329
ENSECRP00000028736
ENSECRP00000009523
ENSECRP00000010205
ENSECRP00000010221
ENSECRP00000005476
ENSECRP00000022155
ENSECRP00000012184
ENSECRP00000007520
ENSECRP00000009705
ENSECRP00000008459
ENSECRP00000008459
ENSECRP00000014932
ENSECRP00000002229
ENSECRP00000004959
ENSECRP00000001458
ENSECRP00000007311
ENSECRP00000002167
ENSECRP00000002775
ENSECRP00000020630
ENSECRP00000003389
ENSECRP00000024577
ENSECRP00000000050
ENSECRP00000033568
ENSECRP00000010503
ENSECRP00000020887
ENSECRP00000013328
ENSECRP00000013311
ENSECRP00000013253
ENSECRP00000011674
ENSECRP00000020775
ENSECRP00000025493
ENSECRP00000004471
ENSECRP00000016289
ENSECRP00000004808
ENSECRP00000022429
ENSECRP00000018196
ENSECRP00000018196
ENSECRP00000017741
ENSECRP00000017949
ENSECRP00000026151
ENSECRP00000026187
ENSECRP00000026216
ENSECRP00000026239
ENSECRP00000004850
ENSECRP00000014200
ENSECRP00000011528
ENSECRP00000029948
ENSECRP00000004752
ENSECRP00000002650
ENSECRP00000005252
ENSECRP00000030803
ENSECRP00000016628
ENSECRP00000001123
ENSECRP00000019372
ENSECRP00000016486
ENSECRP00000016486
ENSECRP00000004588
ENSECRP00000023660
ENSECRP00000024522
ENSECRP00000007122
ENSECRP00000033599
ENSECRP00000033599
ENSECRP00000012682
ENSECRP00000017935
ENSECRP00000017935
ENSECRP00000017881
ENSECRP00000017881
ENSECRP00000017954
ENSECRP00000017954
ENSECRP00000017339
ENSECRP00000028092
ENSECRP00000028110
ENSECRP00000012367
ENSECRP00000017941
ENSECRP00000016342
ENSECRP00000018718
ENSECRP00000026997
ENSECRP00000028123
ENSECRP00000030250
ENSECRP00000023987
ENSECRP00000019575
ENSECRP00000028322
ENSECRP00000017426
ENSECRP00000032341
ENSECRP00000016303
ENSECRP00000016288
ENSECRP00000002254
ENSECRP00000017872
ENSECRP00000017872
ENSECRP00000008317
ENSECRP00000014952
ENSECRP00000014940
ENSECRP00000008463
ENSECRP00000005383
ENSECRP00000008508
ENSECRP00000017242
ENSECRP00000017242
ENSECRP00000016076
ENSECRP00000016076
ENSECRP00000012130
ENSECRP00000019741
ENSECRP00000002205
ENSECRP00000017087
ENSECRP00000026321
ENSECRP00000003577
ENSECRP00000026760
ENSECRP00000028945
ENSECRP00000031334
ENSECRP00000004695
ENSECRP00000026994
ENSECRP00000032199
ENSECRP00000032246
ENSECRP00000025054
ENSECRP00000030989
ENSECRP00000029130
ENSECRP00000009045
ENSECRP00000011679
ENSECRP00000012028
ENSECRP00000033031
ENSECRP00000008618
ENSECRP00000008630
ENSECRP00000009083
ENSECRP00000006680
ENSECRP00000008946
ENSECRP00000014357
ENSECRP00000010318
ENSECRP00000028457
ENSECRP00000016100
ENSECRP00000016100
ENSECRP00000029054
ENSECRP00000006124
ENSECRP00000006181
ENSECRP00000022939
ENSECRP00000008439
ENSECRP00000008777
ENSECRP00000000280
ENSECRP00000002710
ENSECRP00000018977
ENSECRP00000024650
ENSECRP00000028811
ENSECRP00000026786
ENSECRP00000023054
ENSECRP00000023054
ENSECRP00000029386
ENSECRP00000014179
ENSECRP00000025601
ENSECRP00000014372
ENSECRP00000029005
ENSECRP00000019816
ENSECRP00000018573
ENSECRP00000001847
ENSECRP00000020787
ENSECRP00000018471
ENSECRP00000010707
ENSECRP00000015215
ENSECRP00000031779
ENSECRP00000002633
ENSECRP00000002633
ENSECRP00000022917
ENSECRP00000033367
ENSECRP00000019756
ENSECRP00000011895
ENSECRP00000015552
ENSECRP00000021082
ENSECRP00000026880
ENSECRP00000031986
ENSECRP00000010095
ENSECRP00000024051
ENSECRP00000019046
ENSECRP00000017063
ENSECRP00000014489
ENSECRP00000017534
ENSECRP00000029472
ENSECRP00000033254
ENSECRP00000029412
ENSECRP00000028860
ENSECRP00000028860
ENSECRP00000002642
ENSECRP00000009720
ENSECRP00000015094
ENSECRP00000015431
ENSECRP00000025729
ENSECRP00000012319
ENSECRP00000003732
ENSECRP00000009789
ENSECRP00000019928
ENSECRP00000005261
ENSECRP00000031767
ENSECRP00000013659
ENSECRP00000009981
ENSECRP00000005377
ENSECRP00000022638
ENSECRP00000012881
ENSECRP00000005783
ENSECRP00000002069
ENSECRP00000021127
ENSECRP00000008956
ENSECRP00000026865
ENSECRP00000026650
ENSECRP00000033744
ENSECRP00000015710
ENSECRP00000015377
ENSECRP00000025291
ENSECRP00000017992
ENSECRP00000020324
ENSECRP00000012162
ENSECRP00000029275
ENSECRP00000021302
ENSECRP00000017111
ENSECRP00000014516
ENSECRP00000024651
ENSECRP00000026872
ENSECRP00000005578
ENSECRP00000024467
ENSECRP00000033945
ENSECRP00000033945
ENSECRP00000016164
ENSECRP00000022152
ENSECRP00000029352
ENSECRP00000019009
ENSECRP00000005368
ENSECRP00000026523
ENSECRP00000002743
ENSECRP00000002770
ENSECRP00000002832
ENSECRP00000002847
ENSECRP00000002727
ENSECRP00000031439
ENSECRP00000023986
ENSECRP00000001579
ENSECRP00000005135
ENSECRP00000018512
ENSECRP00000007406
ENSECRP00000030733
ENSECRP00000000693
ENSECRP00000013960
ENSECRP00000033256
ENSECRP00000005626
ENSECRP00000020420
ENSECRP00000033385
ENSECRP00000008495
ENSECRP00000025940
ENSECRP00000004625
ENSECRP00000004798
ENSECRP00000007886
ENSECRP00000026312
ENSECRP00000007815
ENSECRP00000008607
ENSECRP00000020890
ENSECRP00000032763
ENSECRP00000024572
ENSECRP00000015476
ENSECRP00000024197
ENSECRP00000014201
ENSECRP00000010571
ENSECRP00000017191
ENSECRP00000017191
ENSECRP00000014669
ENSECRP00000029725
ENSECRP00000015284
ENSECRP00000016761
ENSECRP00000019830
ENSECRP00000012435
ENSECRP00000034087
ENSECRP00000012435
ENSECRP00000002880
ENSECRP00000012974
ENSECRP00000012974
ENSECRP00000019389
ENSECRP00000008562
ENSECRP00000016133
ENSECRP00000018536
ENSECRP00000032747
ENSECRP00000013666
ENSECRP00000017715
ENSECRP00000011249
ENSECRP00000005672
ENSECRP00000008000
ENSECRP00000021068
ENSECRP00000031622
ENSECRP00000008674
ENSECRP00000002777
ENSECRP00000019166
ENSECRP00000019166
ENSECRP00000002553
ENSECRP00000002232
ENSECRP00000015148
ENSECRP00000019836
ENSECRP00000017015
ENSECRP00000020768
ENSECRP00000008434
ENSECRP00000004929
ENSECRP00000023158
ENSECRP00000023250
ENSECRP00000013408
ENSECRP00000013408
ENSECRP00000014084
ENSECRP00000030086
ENSECRP00000028469
ENSECRP00000027748
ENSECRP00000012354
ENSECRP00000016856
ENSECRP00000033031
ENSECRP00000009083
ENSECRP00000008212
ENSECRP00000030977
ENSECRP00000017097
ENSECRP00000027124
ENSECRP00000018454
ENSECRP00000000464
ENSECRP00000026765
ENSECRP00000000532
ENSECRP00000017424
ENSECRP00000021798
ENSECRP00000027108
ENSECRP00000032469
ENSECRP00000009516
ENSECRP00000032340
ENSECRP00000011544
ENSECRP00000007857
ENSECRP00000015302
ENSECRP00000010100
ENSECRP00000004150
ENSECRP00000018142
ENSECRP00000007023
ENSECRP00000018188
ENSECRP00000029255
ENSECRP00000020146
ENSECRP00000017731
ENSECRP00000022313
ENSECRP00000025201
ENSECRP00000005983
ENSECRP00000000727
ENSECRP00000029732
ENSECRP00000023815
ENSECRP00000003751
ENSECRP00000025113
ENSECRP00000013774
ENSECRP00000011240
ENSECRP00000006139
ENSECRP00000034043
ENSECRP00000022715
ENSECRP00000012418
ENSECRP00000023781
ENSECRP00000021151
ENSECRP00000011949
ENSECRP00000005720
ENSECRP00000025069
ENSECRP00000028428
ENSECRP00000018798
ENSECRP00000020666
ENSECRP00000016157
ENSECRP00000011617
ENSECRP00000000745
ENSECRP00000023839
ENSECRP00000002983
ENSECRP00000026550
ENSECRP00000028551
ENSECRP00000005070
ENSECRP00000005566
ENSECRP00000011334
ENSECRP00000017472
ENSECRP00000021733
ENSECRP00000014773
ENSECRP00000023733
ENSECRP00000015086
ENSECRP00000023760
ENSECRP00000005038
ENSECRP00000009454
ENSECRP00000003766
ENSECRP00000025647
ENSECRP00000007391
ENSECRP00000012812
ENSECRP00000027450
ENSECRP00000011561
ENSECRP00000019391
ENSECRP00000003162
ENSECRP00000011117
ENSECRP00000011117
ENSECRP00000020274
ENSECRP00000016268
ENSECRP00000029364
ENSECRP00000003393
ENSECRP00000023998
ENSECRP00000013980
ENSECRP00000000904
ENSECRP00000007046
ENSECRP00000025492
ENSECRP00000025463
ENSECRP00000013303
ENSECRP00000011175
ENSECRP00000011175
ENSECRP00000001157
ENSECRP00000016080
ENSECRP00000009221
ENSECRP00000033071
ENSECRP00000008520
ENSECRP00000005980
ENSECRP00000005980
ENSECRP00000031478
ENSECRP00000003554
ENSECRP00000031559
ENSECRP00000029556
ENSECRP00000029538
ENSECRP00000002455
ENSECRP00000021983
ENSECRP00000031770
ENSECRP00000019621
ENSECRP00000018769
ENSECRP00000031839
ENSECRP00000031839
ENSECRP00000002841
ENSECRP00000002871
ENSECRP00000024220
ENSECRP00000017129
ENSECRP00000032745
ENSECRP00000026165
ENSECRP00000008005
ENSECRP00000011953
ENSECRP00000022102
ENSECRP00000032377
ENSECRP00000011596
ENSECRP00000011596
ENSECRP00000022099
ENSECRP00000027461
ENSECRP00000006906
ENSECRP00000031916
ENSECRP00000030505
ENSECRP00000017733
ENSECRP00000025420
ENSECRP00000029537
ENSECRP00000028872
ENSECRP00000028890
ENSECRP00000028898
ENSECRP00000003576
ENSECRP00000003576
ENSECRP00000030411
ENSECRP00000019339
ENSECRP00000023615
ENSECRP00000023654
ENSECRP00000030775
ENSECRP00000020499
ENSECRP00000003752
ENSECRP00000010338
ENSECRP00000033146
ENSECRP00000023855
ENSECRP00000027506
ENSECRP00000018332
ENSECRP00000028062
ENSECRP00000012392
ENSECRP00000017342
ENSECRP00000003407
ENSECRP00000003407
ENSECRP00000003425
ENSECRP00000015004
ENSECRP00000019550
ENSECRP00000008761
ENSECRP00000024071
ENSECRP00000001280
ENSECRP00000022424
ENSECRP00000015396
ENSECRP00000010482
ENSECRP00000029310
ENSECRP00000023785
ENSECRP00000016312
ENSECRP00000011006
ENSECRP00000011572
ENSECRP00000011552
ENSECRP00000000621
ENSECRP00000003641
ENSECRP00000002920
ENSECRP00000013231
ENSECRP00000009873
ENSECRP00000010970
ENSECRP00000028421
ENSECRP00000005367
ENSECRP00000005344
ENSECRP00000031091
ENSECRP00000030424
ENSECRP00000005274
ENSECRP00000005298
ENSECRP00000013755
ENSECRP00000021518
ENSECRP00000026916
ENSECRP00000017464
ENSECRP00000031525
ENSECRP00000007237
ENSECRP00000000378
ENSECRP00000000478
ENSECRP00000010996
ENSECRP00000006990
ENSECRP00000011253
ENSECRP00000024570
ENSECRP00000004720
ENSECRP00000033118
ENSECRP00000032542
ENSECRP00000033032
ENSECRP00000022330
ENSECRP00000000760
ENSECRP00000000792
ENSECRP00000033156
ENSECRP00000033130
ENSECRP00000033174
ENSECRP00000028093
ENSECRP00000022509
ENSECRP00000022039
ENSECRP00000033110
ENSECRP00000025968
ENSECRP00000018544
ENSECRP00000029479
ENSECRP00000031226
ENSECRP00000009739
ENSECRP00000023069
ENSECRP00000028385
ENSECRP00000000733
ENSECRP00000000711
ENSECRP00000033209
ENSECRP00000033141
ENSECRP00000033188
ENSECRP00000028209
ENSECRP00000028245
ENSECRP00000023212
ENSECRP00000023030
ENSECRP00000023108
ENSECRP00000026260
ENSECRP00000026177
ENSECRP00000026018
ENSECRP00000023410
ENSECRP00000022307
ENSECRP00000029564
ENSECRP00000022770
ENSECRP00000023389
ENSECRP00000022538
ENSECRP00000021802
ENSECRP00000023597
ENSECRP00000023075
ENSECRP00000021656
ENSECRP00000022645
ENSECRP00000022381
ENSECRP00000022299
ENSECRP00000023260
ENSECRP00000031611
ENSECRP00000022374
ENSECRP00000024218
ENSECRP00000021891
ENSECRP00000026109
ENSECRP00000022125
ENSECRP00000028357
ENSECRP00000032937
ENSECRP00000032958
ENSECRP00000024412
ENSECRP00000025990
ENSECRP00000032970
ENSECRP00000024432
ENSECRP00000021416
ENSECRP00000024374
ENSECRP00000022633
ENSECRP00000031700
ENSECRP00000021858
ENSECRP00000027470
ENSECRP00000032149
ENSECRP00000030151
ENSECRP00000022584
ENSECRP00000033389
ENSECRP00000023397
ENSECRP00000028222
ENSECRP00000027849
ENSECRP00000010178
ENSECRP00000024101
ENSECRP00000014831
ENSECRP00000029459
ENSECRP00000027098
ENSECRP00000005327
ENSECRP00000005365
ENSECRP00000032223
ENSECRP00000008274
ENSECRP00000029630
ENSECRP00000033537
ENSECRP00000032557
ENSECRP00000023196
ENSECRP00000033478
ENSECRP00000025226
ENSECRP00000020537
ENSECRP00000002719
ENSECRP00000033585
ENSECRP00000002641
ENSECRP00000020759
ENSECRP00000003339
ENSECRP00000003705
ENSECRP00000021359
ENSECRP00000006554
ENSECRP00000019306
ENSECRP00000033488
ENSECRP00000019766
ENSECRP00000019233
ENSECRP00000016405
ENSECRP00000023512
ENSECRP00000008276
ENSECRP00000017474
ENSECRP00000016683
ENSECRP00000016625
ENSECRP00000016635
ENSECRP00000030674
ENSECRP00000004533
ENSECRP00000004533
ENSECRP00000004533
ENSECRP00000011493
ENSECRP00000021325
ENSECRP00000000062
ENSECRP00000018209
ENSECRP00000021060
ENSECRP00000003841
ENSECRP00000027304
ENSECRP00000013481
ENSECRP00000010718
ENSECRP00000010117
ENSECRP00000022954
ENSECRP00000024053
ENSECRP00000010985
ENSECRP00000014286
ENSECRP00000016442
ENSECRP00000008845
ENSECRP00000013883
ENSECRP00000012885
ENSECRP00000022479
ENSECRP00000012308
ENSECRP00000010327
ENSECRP00000010327
ENSECRP00000000569
ENSECRP00000017765
ENSECRP00000008798
ENSECRP00000031903
ENSECRP00000027172
ENSECRP00000027172
ENSECRP00000008442
ENSECRP00000008442
ENSECRP00000024182
ENSECRP00000020419
ENSECRP00000002196
ENSECRP00000018424
ENSECRP00000006437
ENSECRP00000002769
ENSECRP00000002769
ENSECRP00000018057
ENSECRP00000025210
ENSECRP00000028332
ENSECRP00000019938
ENSECRP00000019921
ENSECRP00000025095
ENSECRP00000001054
ENSECRP00000025799
ENSECRP00000021820
ENSECRP00000003813
ENSECRP00000005575
ENSECRP00000014983
ENSECRP00000027606
ENSECRP00000027175
ENSECRP00000011933
ENSECRP00000011136
ENSECRP00000011066
ENSECRP00000011089
ENSECRP00000007030
ENSECRP00000005300
ENSECRP00000003950
ENSECRP00000003969
ENSECRP00000025152
ENSECRP00000030516
ENSECRP00000014834
ENSECRP00000014834
ENSECRP00000000167
ENSECRP00000030096
ENSECRP00000015036
ENSECRP00000020599
ENSECRP00000013929
ENSECRP00000019140
ENSECRP00000019140
ENSECRP00000026961
ENSECRP00000027066
ENSECRP00000027174
ENSECRP00000018204
ENSECRP00000018250
ENSECRP00000032880
ENSECRP00000000727
ENSECRP00000029171
ENSECRP00000028081
ENSECRP00000012054
ENSECRP00000012274
ENSECRP00000024873
ENSECRP00000002437
ENSECRP00000012147
ENSECRP00000019368
ENSECRP00000010890
ENSECRP00000027593
ENSECRP00000014366
ENSECRP00000003765
ENSECRP00000018336
ENSECRP00000019917
ENSECRP00000025255
ENSECRP00000010093
ENSECRP00000031286
ENSECRP00000000296
ENSECRP00000006871
ENSECRP00000033870
ENSECRP00000010189
ENSECRP00000018380
ENSECRP00000009772
ENSECRP00000015075
ENSECRP00000007674
ENSECRP00000006837
ENSECRP00000006837
ENSECRP00000011398
ENSECRP00000025456
ENSECRP00000009326
ENSECRP00000023312
ENSECRP00000018473
ENSECRP00000024239
ENSECRP00000010105
ENSECRP00000022017
ENSECRP00000030466
ENSECRP00000016530
ENSECRP00000032722
ENSECRP00000011074
ENSECRP00000011139
ENSECRP00000023854
ENSECRP00000023854
ENSECRP00000001791
ENSECRP00000026121
ENSECRP00000009746
ENSECRP00000031997
ENSECRP00000032708
ENSECRP00000011658
ENSECRP00000014917
ENSECRP00000007313
ENSECRP00000027975
ENSECRP00000009426
ENSECRP00000026310
ENSECRP00000018304
ENSECRP00000027563
ENSECRP00000027563
ENSECRP00000029794
ENSECRP00000029794
ENSECRP00000024681
ENSECRP00000014672
ENSECRP00000019262
ENSECRP00000022759
ENSECRP00000014964
ENSECRP00000033053
ENSECRP00000022188
ENSECRP00000010396
ENSECRP00000017823
ENSECRP00000003473
ENSECRP00000020658
ENSECRP00000025794
ENSECRP00000015175
ENSECRP00000015200
ENSECRP00000015222
ENSECRP00000014811
ENSECRP00000031392
ENSECRP00000009640
ENSECRP00000013924
ENSECRP00000021125
ENSECRP00000021281
ENSECRP00000019744
ENSECRP00000022549
ENSECRP00000006371
ENSECRP00000001340
ENSECRP00000027211
ENSECRP00000021448
ENSECRP00000022808
ENSECRP00000007676
ENSECRP00000007646
ENSECRP00000010006
ENSECRP00000025762
ENSECRP00000009925
ENSECRP00000009698
ENSECRP00000030959
ENSECRP00000029580
ENSECRP00000012776
ENSECRP00000023880
ENSECRP00000026387
ENSECRP00000025643
ENSECRP00000011681

Latimeria_chalumnae

ENSLACP00000013302
ENSLACP00000007789
ENSLACP00000010352
ENSLACP00000009873
ENSLACP00000009873
ENSLACP00000023393
ENSLACP00000012942
ENSLACP00000008305
ENSLACP00000017413
ENSLACP00000006980
ENSLACP00000022862
ENSLACP00000008634
ENSLACP00000017830
ENSLACP00000016501
ENSLACP00000015984
ENSLACP00000013539
ENSLACP00000015488
ENSLACP00000010554
ENSLACP00000017360
ENSLACP00000012382
ENSLACP00000008937
ENSLACP00000010002
ENSLACP00000021214
ENSLACP00000016150
ENSLACP00000001356
ENSLACP00000007649
ENSLACP00000023338
ENSLACP00000006803
ENSLACP00000023288
ENSLACP00000010720
ENSLACP00000020339
ENSLACP00000004306
ENSLACP00000011792
ENSLACP00000003223
ENSLACP00000011369
ENSLACP00000020218
ENSLACP00000014521
ENSLACP00000008439
ENSLACP00000011216
ENSLACP00000004473
ENSLACP00000002757
ENSLACP00000007393
ENSLACP00000006315
ENSLACP00000017046
ENSLACP00000007687
ENSLACP00000019009
ENSLACP00000019267
ENSLACP00000014244
ENSLACP00000015962
ENSLACP00000015602
ENSLACP00000000777
ENSLACP00000007579
ENSLACP00000004255
ENSLACP00000013351
ENSLACP00000009759
ENSLACP00000011095
ENSLACP00000001665
ENSLACP00000001861
ENSLACP00000016732
ENSLACP00000005351
ENSLACP00000007481
ENSLACP00000009361
ENSLACP00000016983
ENSLACP00000012388
ENSLACP00000010983
ENSLACP00000021209
ENSLACP00000000955
ENSLACP00000017179
ENSLACP00000017179
ENSLACP00000017721
ENSLACP00000015264
ENSLACP00000013925
ENSLACP00000000243
ENSLACP00000004756
ENSLACP00000018156
ENSLACP00000010526
ENSLACP00000020844
ENSLACP00000011300
ENSLACP00000002107
ENSLACP00000013677
ENSLACP00000023052
ENSLACP00000002557
ENSLACP00000016116
ENSLACP00000013626
ENSLACP00000022418
ENSLACP00000006107
ENSLACP00000010113
ENSLACP00000020857
ENSLACP00000013941
ENSLACP00000008912
ENSLACP00000009825
ENSLACP00000008255
ENSLACP00000012086
ENSLACP00000008783
ENSLACP00000008848
ENSLACP00000023491
ENSLACP00000015077
ENSLACP00000018308
ENSLACP00000015055
ENSLACP00000018667
ENSLACP00000005083
ENSLACP00000004420
ENSLACP00000020104
ENSLACP00000012402
ENSLACP00000011629
ENSLACP00000010555
ENSLACP00000000443
ENSLACP00000014226
ENSLACP00000020724
ENSLACP00000023083
ENSLACP00000002271
ENSLACP00000010498
ENSLACP00000001379
ENSLACP00000001972
ENSLACP00000017882
ENSLACP00000001379
ENSLACP00000001972
ENSLACP00000012359
ENSLACP00000010159
ENSLACP00000010159
ENSLACP00000000152
ENSLACP00000003928
ENSLACP00000005023
ENSLACP00000003647
ENSLACP00000006637
ENSLACP00000006052
ENSLACP00000008285
ENSLACP00000009323
ENSLACP00000016163
ENSLACP00000000269
ENSLACP00000006234
ENSLACP00000001287
ENSLACP00000013190
ENSLACP00000015898
ENSLACP00000013528
ENSLACP00000004843
ENSLACP00000002647
ENSLACP00000022668
ENSLACP00000008148
ENSLACP00000015612
ENSLACP00000017086
ENSLACP00000005664
ENSLACP00000005500
ENSLACP00000016979
ENSLACP00000009863
ENSLACP00000012950
ENSLACP00000021701
ENSLACP00000010423
ENSLACP00000022728
ENSLACP00000012712
ENSLACP00000000705
ENSLACP00000003467
ENSLACP00000010321
ENSLACP00000022048
ENSLACP00000014540
ENSLACP00000006268
ENSLACP00000008559
ENSLACP00000003239
ENSLACP00000006169
ENSLACP00000007011
ENSLACP00000005133
ENSLACP00000018940
ENSLACP00000018940
ENSLACP00000003278
ENSLACP00000004297
ENSLACP00000005318
ENSLACP00000014921
ENSLACP00000011748
ENSLACP00000013632
ENSLACP00000011899
ENSLACP00000009958
ENSLACP00000004735
ENSLACP00000012300
ENSLACP00000001187
ENSLACP00000021312
ENSLACP00000005360
ENSLACP00000011083
ENSLACP00000002011
ENSLACP00000017843
ENSLACP00000017946
ENSLACP00000023057
ENSLACP00000000165
ENSLACP00000016878
ENSLACP00000015035
ENSLACP00000010775
ENSLACP00000020849
ENSLACP00000008130
ENSLACP00000005158
ENSLACP00000016544
ENSLACP00000000778
ENSLACP00000008908
ENSLACP00000021403
ENSLACP00000007650
ENSLACP00000008529
ENSLACP00000021545
ENSLACP00000002905
ENSLACP00000019654
ENSLACP00000002000
ENSLACP00000017089
ENSLACP00000018348
ENSLACP00000018418
ENSLACP00000021823
ENSLACP00000017013
ENSLACP00000006445
ENSLACP00000018006
ENSLACP00000009976
ENSLACP00000011084
ENSLACP00000002777
ENSLACP00000019173
ENSLACP00000004007
ENSLACP00000001101
ENSLACP00000011404
ENSLACP00000016681
ENSLACP00000013892
ENSLACP00000014668
ENSLACP00000009541
ENSLACP00000007323
ENSLACP00000002953
ENSLACP00000018804
ENSLACP00000000058
ENSLACP00000010011
ENSLACP00000002408
ENSLACP00000011909
ENSLACP00000023571
ENSLACP00000023571
ENSLACP00000023571
ENSLACP00000014892
ENSLACP00000006597
ENSLACP00000011781
ENSLACP00000012629
ENSLACP00000018968
ENSLACP00000012661
ENSLACP00000012081
ENSLACP00000006491
ENSLACP00000005744
ENSLACP00000000527
ENSLACP00000016939
ENSLACP00000017887
ENSLACP00000022719
ENSLACP00000012204
ENSLACP00000005148
ENSLACP00000013048
ENSLACP00000000401
ENSLACP00000020191
ENSLACP00000011516
ENSLACP00000017167
ENSLACP00000015455
ENSLACP00000016557
ENSLACP00000003022
ENSLACP00000000798
ENSLACP00000001370
ENSLACP00000003340
ENSLACP00000017072
ENSLACP00000005991
ENSLACP00000005991
ENSLACP00000006899
ENSLACP00000010412
ENSLACP00000017308
ENSLACP00000006570
ENSLACP00000013940
ENSLACP00000015448
ENSLACP00000005828
ENSLACP00000002496
ENSLACP00000019677
ENSLACP00000016810
ENSLACP00000023171
ENSLACP00000011810
ENSLACP00000003651
ENSLACP00000009077
ENSLACP00000011338
ENSLACP00000019074
ENSLACP00000023192
ENSLACP00000017174
ENSLACP00000022615
ENSLACP00000017195
ENSLACP00000003274
ENSLACP00000021666
ENSLACP00000011210
ENSLACP00000011210
ENSLACP00000011278
ENSLACP00000016811
ENSLACP00000005370
ENSLACP00000019386
ENSLACP00000022276
ENSLACP00000009444
ENSLACP00000023315
ENSLACP00000015863
ENSLACP00000021974
ENSLACP00000009830
ENSLACP00000014267
ENSLACP00000001469
ENSLACP00000003053
ENSLACP00000014198
ENSLACP00000011106
ENSLACP00000013679
ENSLACP00000013679
ENSLACP00000000962
ENSLACP00000023555
ENSLACP00000017548
ENSLACP00000022490
ENSLACP00000010737
ENSLACP00000010737
ENSLACP00000010541
ENSLACP00000004432
ENSLACP00000002754
ENSLACP00000020476
ENSLACP00000016938
ENSLACP00000007704
ENSLACP00000009540
ENSLACP00000014377
ENSLACP00000021372
ENSLACP00000015278
ENSLACP00000010263
ENSLACP00000018057
ENSLACP00000010770
ENSLACP00000009537
ENSLACP00000017061
ENSLACP00000013384
ENSLACP00000013384
ENSLACP00000004066
ENSLACP00000008860
ENSLACP00000011538
ENSLACP00000007445
ENSLACP00000009246
ENSLACP00000012018
ENSLACP00000012018
ENSLACP00000005138
ENSLACP00000005138
ENSLACP00000012607
ENSLACP00000010110
ENSLACP00000012966
ENSLACP00000014171
ENSLACP00000020277
ENSLACP00000010617
ENSLACP00000021068
ENSLACP00000008340
ENSLACP00000006925
ENSLACP00000019067
ENSLACP00000020806
ENSLACP00000010553
ENSLACP00000013669
ENSLACP00000008264
ENSLACP00000009959
ENSLACP00000003991
ENSLACP00000008604
ENSLACP00000005091
ENSLACP00000015288
ENSLACP00000004737
ENSLACP00000009600
ENSLACP00000009772
ENSLACP00000009772
ENSLACP00000007944
ENSLACP00000016513
ENSLACP00000021625
ENSLACP00000019706
ENSLACP00000013416
ENSLACP00000004640
ENSLACP00000015011
ENSLACP00000009593
ENSLACP00000013752
ENSLACP00000009532
ENSLACP00000004524
ENSLACP00000006267
ENSLACP00000007508
ENSLACP00000007508
ENSLACP00000006454
ENSLACP00000003817
ENSLACP00000022502
ENSLACP00000021489
ENSLACP00000000312
ENSLACP00000022396
ENSLACP00000015926
ENSLACP00000011311
ENSLACP00000023189
ENSLACP00000006774
ENSLACP00000013927
ENSLACP00000020027
ENSLACP00000002209
ENSLACP00000017100
ENSLACP00000015563
ENSLACP00000021199
ENSLACP00000015665
ENSLACP00000007156
ENSLACP00000007156
ENSLACP00000000937
ENSLACP00000019322
ENSLACP00000021338
ENSLACP00000017327
ENSLACP00000005535
ENSLACP00000020777
ENSLACP00000012925
ENSLACP00000000969
ENSLACP00000020657
ENSLACP00000006299
ENSLACP00000019452
ENSLACP00000005191
ENSLACP00000012148
ENSLACP00000012148
ENSLACP00000011671
ENSLACP00000019089
ENSLACP00000018885
ENSLACP00000013067
ENSLACP00000004827
ENSLACP00000020185
ENSLACP00000014256
ENSLACP00000011150
ENSLACP00000010822
ENSLACP00000008861
ENSLACP00000005415
ENSLACP00000007286
ENSLACP00000014467
ENSLACP00000008443
ENSLACP00000001606
ENSLACP00000011783
ENSLACP00000016476
ENSLACP00000004361
ENSLACP00000012376
ENSLACP00000019244
ENSLACP00000018191
ENSLACP00000007436
ENSLACP00000005598
ENSLACP00000007239
ENSLACP00000015480
ENSLACP00000013559
ENSLACP00000002633
ENSLACP00000002889
ENSLACP00000019568
ENSLACP00000019341
ENSLACP00000020675
ENSLACP00000019417
ENSLACP00000014298
ENSLACP00000018380
ENSLACP00000013776
ENSLACP00000019141
ENSLACP00000019141
ENSLACP00000012364
ENSLACP00000006343
ENSLACP00000006343
ENSLACP00000003714
ENSLACP00000018024
ENSLACP00000003124
ENSLACP00000001648
ENSLACP00000015516
ENSLACP00000016329
ENSLACP00000002891
ENSLACP00000022270
ENSLACP00000006270
ENSLACP00000020982
ENSLACP00000021608
ENSLACP00000001981
ENSLACP00000011367
ENSLACP00000023586
ENSLACP00000000341
ENSLACP00000015578
ENSLACP00000005259
ENSLACP00000008593
ENSLACP00000015676
ENSLACP00000013142
ENSLACP00000004808
ENSLACP00000006326
ENSLACP00000011873
ENSLACP00000007647
ENSLACP00000008701
ENSLACP00000008221
ENSLACP00000012037
ENSLACP00000007053
ENSLACP00000012988
ENSLACP00000006029
ENSLACP00000023548
ENSLACP00000008542
ENSLACP00000019749
ENSLACP00000020074
ENSLACP00000011066
ENSLACP00000011066
ENSLACP00000017736
ENSLACP00000020936
ENSLACP00000020484
ENSLACP00000020466
ENSLACP00000000683
ENSLACP00000004383
ENSLACP00000011771
ENSLACP00000018719
ENSLACP00000020127
ENSLACP00000003603
ENSLACP00000018719
ENSLACP00000002845
ENSLACP00000012560
ENSLACP00000012560
ENSLACP00000022509
ENSLACP00000012835
ENSLACP00000022508
ENSLACP00000007363
ENSLACP00000007230
ENSLACP00000013001
ENSLACP00000001840
ENSLACP00000022226
ENSLACP00000008611
ENSLACP00000008713
ENSLACP00000018876
ENSLACP00000005808
ENSLACP00000019980
ENSLACP00000019980
ENSLACP00000000572
ENSLACP00000012346
ENSLACP00000014727
ENSLACP00000009432
ENSLACP00000007444
ENSLACP00000002239
ENSLACP00000016586
ENSLACP00000008410
ENSLACP00000019076
ENSLACP00000009642
ENSLACP00000009642
ENSLACP00000007810
ENSLACP00000019194
ENSLACP00000009909
ENSLACP00000016496
ENSLACP00000007188
ENSLACP00000015955
ENSLACP00000023363
ENSLACP00000010105
ENSLACP00000012887
ENSLACP00000022731
ENSLACP00000020531
ENSLACP00000003894
ENSLACP00000023621
ENSLACP00000010608
ENSLACP00000012598
ENSLACP00000004340
ENSLACP00000018975
ENSLACP00000020524
ENSLACP00000020563
ENSLACP00000003560
ENSLACP00000020433
ENSLACP00000001480
ENSLACP00000012658
ENSLACP00000005110
ENSLACP00000008364
ENSLACP00000022400
ENSLACP00000019933
ENSLACP00000003036
ENSLACP00000019956
ENSLACP00000001681
ENSLACP00000018985
ENSLACP00000006611
ENSLACP00000012691
ENSLACP00000006842
ENSLACP00000005630
ENSLACP00000003127
ENSLACP00000001082
ENSLACP00000021030
ENSLACP00000003215
ENSLACP00000021125
ENSLACP00000005165
ENSLACP00000005682
ENSLACP00000000442
ENSLACP00000003352
ENSLACP00000017595
ENSLACP00000018632
ENSLACP00000022403
ENSLACP00000022958
ENSLACP00000002641
ENSLACP00000000909
ENSLACP00000007135
ENSLACP00000009883
ENSLACP00000011447
ENSLACP00000012594
ENSLACP00000003433
ENSLACP00000008989
ENSLACP00000001929
ENSLACP00000012980
ENSLACP00000016127
ENSLACP00000010598
ENSLACP00000000416
ENSLACP00000007799
ENSLACP00000014316
ENSLACP00000007791
ENSLACP00000023314
ENSLACP00000017621
ENSLACP00000014646
ENSLACP00000012706
ENSLACP00000007131
ENSLACP00000015259
ENSLACP00000015137
ENSLACP00000001191
ENSLACP00000004134
ENSLACP00000000320
ENSLACP00000003876
ENSLACP00000012808
ENSLACP00000009749
ENSLACP00000001674
ENSLACP00000009588
ENSLACP00000009588
ENSLACP00000000984
ENSLACP00000007447
ENSLACP00000002744
ENSLACP00000018897
ENSLACP00000016503
ENSLACP00000022692
ENSLACP00000002980
ENSLACP00000016187
ENSLACP00000006010
ENSLACP00000022384
ENSLACP00000022384
ENSLACP00000001358
ENSLACP00000020661
ENSLACP00000012511
ENSLACP00000000375
ENSLACP00000008510
ENSLACP00000007040
ENSLACP00000007040
ENSLACP00000017154
ENSLACP00000012652
ENSLACP00000018812
ENSLACP00000017643
ENSLACP00000018205
ENSLACP00000022472
ENSLACP00000017310
ENSLACP00000017310
ENSLACP00000011895
ENSLACP00000011383
ENSLACP00000011147
ENSLACP00000016281
ENSLACP00000019208
ENSLACP00000015775
ENSLACP00000018751
ENSLACP00000016637
ENSLACP00000015429
ENSLACP00000023056
ENSLACP00000004206
ENSLACP00000004549
ENSLACP00000016215
ENSLACP00000016215
ENSLACP00000015174
ENSLACP00000013697
ENSLACP00000008630
ENSLACP00000018053
ENSLACP00000000620
ENSLACP00000012436
ENSLACP00000003498
ENSLACP00000020035
ENSLACP00000013997
ENSLACP00000019896
ENSLACP00000006701
ENSLACP00000006701
ENSLACP00000003335
ENSLACP00000011637
ENSLACP00000013647
ENSLACP00000021705
ENSLACP00000018943
ENSLACP00000015225
ENSLACP00000010100
ENSLACP00000021277
ENSLACP00000001002
ENSLACP00000005206
ENSLACP00000003279
ENSLACP00000019147
ENSLACP00000019223
ENSLACP00000017486
ENSLACP00000015390
ENSLACP00000015390
ENSLACP00000014428
ENSLACP00000018195
ENSLACP00000021289
ENSLACP00000013151
ENSLACP00000019634
ENSLACP00000005563
ENSLACP00000014611
ENSLACP00000017809
ENSLACP00000020375
ENSLACP00000004482
ENSLACP00000006012
ENSLACP00000020827
ENSLACP00000001890
ENSLACP00000011506
ENSLACP00000005739
ENSLACP00000007237
ENSLACP00000004621
ENSLACP00000003776
ENSLACP00000004194
ENSLACP00000003237
ENSLACP00000000794
ENSLACP00000017313
ENSLACP00000021028
ENSLACP00000000638
ENSLACP00000020123
ENSLACP00000015628
ENSLACP00000011194
ENSLACP00000014241
ENSLACP00000022701
ENSLACP00000021413
ENSLACP00000003611
ENSLACP00000002794
ENSLACP00000000522
ENSLACP00000019833
ENSLACP00000002178
ENSLACP00000021070
ENSLACP00000001126
ENSLACP00000000310
ENSLACP00000007455
ENSLACP00000013628
ENSLACP00000010912
ENSLACP00000006165
ENSLACP00000014289
ENSLACP00000000908
ENSLACP00000023144
ENSLACP00000001468
ENSLACP00000000914
ENSLACP00000001685
ENSLACP00000003583
ENSLACP00000007342
ENSLACP00000023593
ENSLACP00000007619
ENSLACP00000007246
ENSLACP00000009408
ENSLACP00000001823
ENSLACP00000001115
ENSLACP00000004441
ENSLACP00000001220
ENSLACP00000004004
ENSLACP00000002536
ENSLACP00000001338
ENSLACP00000019053
ENSLACP00000013728
ENSLACP00000014929
ENSLACP00000015845
ENSLACP00000019616
ENSLACP00000000958
ENSLACP00000003765
ENSLACP00000017706
ENSLACP00000016699
ENSLACP00000002495
ENSLACP00000002674
ENSLACP00000000441
ENSLACP00000022975
ENSLACP00000002322
ENSLACP00000002210
ENSLACP00000010185
ENSLACP00000010760
ENSLACP00000018644
ENSLACP00000022381
ENSLACP00000006091
ENSLACP00000022181
ENSLACP00000003601
ENSLACP00000003601
ENSLACP00000003601
ENSLACP00000008961
ENSLACP00000006132
ENSLACP00000002279
ENSLACP00000015241
ENSLACP00000011140
ENSLACP00000005644
ENSLACP00000011835
ENSLACP00000016093
ENSLACP00000000765
ENSLACP00000001381
ENSLACP00000010356
ENSLACP00000016539
ENSLACP00000004210
ENSLACP00000012130
ENSLACP00000014142
ENSLACP00000020691
ENSLACP00000007249
ENSLACP00000003984
ENSLACP00000003617
ENSLACP00000018968
ENSLACP00000012661
ENSLACP00000012081
ENSLACP00000006491
ENSLACP00000005744
ENSLACP00000000527
ENSLACP00000016022
ENSLACP00000016022
ENSLACP00000020455
ENSLACP00000010571
ENSLACP00000004673
ENSLACP00000020331
ENSLACP00000002811
ENSLACP00000002811
ENSLACP00000007384
ENSLACP00000006295
ENSLACP00000016200
ENSLACP00000022877
ENSLACP00000013903
ENSLACP00000013903
ENSLACP00000012960
ENSLACP00000002653
ENSLACP00000002352
ENSLACP00000004272
ENSLACP00000023211
ENSLACP00000018190
ENSLACP00000015609
ENSLACP00000009969
ENSLACP00000019850
ENSLACP00000004658
ENSLACP00000017230
ENSLACP00000020670
ENSLACP00000015761
ENSLACP00000022654
ENSLACP00000005159
ENSLACP00000023263
ENSLACP00000014372
ENSLACP00000002212
ENSLACP00000023307
ENSLACP00000017871
ENSLACP00000002200
ENSLACP00000002200
ENSLACP00000007905
ENSLACP00000007905
ENSLACP00000021086
ENSLACP00000001966
ENSLACP00000000125
ENSLACP00000003140
ENSLACP00000020790
ENSLACP00000020790
ENSLACP00000020384
ENSLACP00000016407
ENSLACP00000002457
ENSLACP00000003449
ENSLACP00000012300
ENSLACP00000003801
ENSLACP00000016793
ENSLACP00000020868
ENSLACP00000011938
ENSLACP00000017586
ENSLACP00000012700
ENSLACP00000011499
ENSLACP00000008987
ENSLACP00000017176
ENSLACP00000015004
ENSLACP00000016446
ENSLACP00000014100
ENSLACP00000002069
ENSLACP00000023074
ENSLACP00000015473
ENSLACP00000005420
ENSLACP00000019260
ENSLACP00000001557
ENSLACP00000009786
ENSLACP00000016560
ENSLACP00000017967
ENSLACP00000019854
ENSLACP00000013888
ENSLACP00000013888
ENSLACP00000012666
ENSLACP00000015231
ENSLACP00000023417
ENSLACP00000016148
ENSLACP00000018986
ENSLACP00000015834
ENSLACP00000019609
ENSLACP00000005407
ENSLACP00000018913
ENSLACP00000000606
ENSLACP00000023563
ENSLACP00000008181
ENSLACP00000008181
ENSLACP00000004403
ENSLACP00000011883
ENSLACP00000013112
ENSLACP00000013112
ENSLACP00000012359
ENSLACP00000017875
ENSLACP00000003822
ENSLACP00000004982
ENSLACP00000007652
ENSLACP00000007984
ENSLACP00000010818
ENSLACP00000009080
ENSLACP00000008646
ENSLACP00000007348
ENSLACP00000023111
ENSLACP00000001733
ENSLACP00000009650
ENSLACP00000017686
ENSLACP00000008921
ENSLACP00000008921
ENSLACP00000020279
ENSLACP00000001434
ENSLACP00000022780
ENSLACP00000007000
ENSLACP00000013165
ENSLACP00000005497
ENSLACP00000018704
ENSLACP00000016632
ENSLACP00000008876
ENSLACP00000004526
ENSLACP00000023240
ENSLACP00000010629
ENSLACP00000009283
ENSLACP00000002838
ENSLACP00000004374
ENSLACP00000000396
ENSLACP00000005348
ENSLACP00000021290
ENSLACP00000014699
ENSLACP00000022452
ENSLACP00000007904
ENSLACP00000021449
ENSLACP00000023138
ENSLACP00000022468
ENSLACP00000002487
ENSLACP00000006377
ENSLACP00000016536
ENSLACP00000013356
ENSLACP00000022264
ENSLACP00000008163
ENSLACP00000011072
ENSLACP00000010785
ENSLACP00000012907
ENSLACP00000022723
ENSLACP00000015090
ENSLACP00000011023
ENSLACP00000019447
ENSLACP00000018550
ENSLACP00000017104

Anolis_carolinensis

ENSACAP00000039542
ENSACAP00000038893
ENSACAP00000000510
ENSACAP00000000533
ENSACAP00000021802
ENSACAP00000003626
ENSACAP00000016104
ENSACAP00000017579
ENSACAP00000029521
ENSACAP00000012848
ENSACAP00000027814
ENSACAP00000005524
ENSACAP00000014438
ENSACAP00000031392
ENSACAP00000025760
ENSACAP00000001052
ENSACAP00000002112
ENSACAP00000001126
ENSACAP00000014867
ENSACAP00000006354
ENSACAP00000041292
ENSACAP00000016100
ENSACAP00000007400
ENSACAP00000012221
ENSACAP00000017580
ENSACAP00000009479
ENSACAP00000012363
ENSACAP00000035659
ENSACAP00000004844
ENSACAP00000002981
ENSACAP00000011580
ENSACAP00000015285
ENSACAP00000024413
ENSACAP00000016478
ENSACAP00000002896
ENSACAP00000003177
ENSACAP00000027162
ENSACAP00000003252
ENSACAP00000005967
ENSACAP00000000888
ENSACAP00000002450
ENSACAP00000008375
ENSACAP00000003743
ENSACAP00000032292
ENSACAP00000014576
ENSACAP00000014270
ENSACAP00000040427
ENSACAP00000006263
ENSACAP00000002786
ENSACAP00000006871
ENSACAP00000001884
ENSACAP00000026760
ENSACAP00000000802
ENSACAP00000007080
ENSACAP00000001102
ENSACAP00000002900
ENSACAP00000000312
ENSACAP00000016191
ENSACAP00000003551
ENSACAP00000000925
ENSACAP00000000925
ENSACAP00000009894
ENSACAP00000009362
ENSACAP00000031128
ENSACAP00000027718
ENSACAP00000009458
ENSACAP00000013715
ENSACAP00000002255
ENSACAP00000004386
ENSACAP00000027705
ENSACAP00000002640
ENSACAP00000014627
ENSACAP00000009585
ENSACAP00000013659
ENSACAP00000013659
ENSACAP00000032293
ENSACAP00000032293
ENSACAP00000021797
ENSACAP00000021797
ENSACAP00000016961
ENSACAP00000016961
ENSACAP00000011455
ENSACAP00000011455
ENSACAP00000038296
ENSACAP00000038296
ENSACAP00000020524
ENSACAP00000020524
ENSACAP00000029782
ENSACAP00000029782
ENSACAP00000038746
ENSACAP00000038746
ENSACAP00000039788
ENSACAP00000039788
ENSACAP00000031870
ENSACAP00000031870
ENSACAP00000027242
ENSACAP00000027242
ENSACAP00000005432
ENSACAP00000013909
ENSACAP00000010420
ENSACAP00000003269
ENSACAP00000003123
ENSACAP00000014485
ENSACAP00000013202
ENSACAP00000003553
ENSACAP00000039933
ENSACAP00000033583
ENSACAP00000003730
ENSACAP00000011246
ENSACAP00000035319
ENSACAP00000023997
ENSACAP00000038044
ENSACAP00000014387
ENSACAP00000036345
ENSACAP00000008939
ENSACAP00000016492
ENSACAP00000015030
ENSACAP00000009232
ENSACAP00000004913
ENSACAP00000030557
ENSACAP00000006524
ENSACAP00000040325
ENSACAP00000002717
ENSACAP00000039797
ENSACAP00000007648
ENSACAP00000036840
ENSACAP00000008404
ENSACAP00000011141
ENSACAP00000041251
ENSACAP00000020456
ENSACAP00000035756
ENSACAP00000032965
ENSACAP00000008146
ENSACAP00000017408
ENSACAP00000017408
ENSACAP00000023706
ENSACAP00000040190
ENSACAP00000004008
ENSACAP00000000678
ENSACAP00000010213
ENSACAP00000023933
ENSACAP00000005262
ENSACAP00000014144
ENSACAP00000025568
ENSACAP00000032456
ENSACAP00000023124
ENSACAP00000004136
ENSACAP00000017594
ENSACAP00000017602
ENSACAP00000014511
ENSACAP00000012118
ENSACAP00000011165
ENSACAP00000022154
ENSACAP00000024970
ENSACAP00000006414
ENSACAP00000017610
ENSACAP00000010488
ENSACAP00000015057
ENSACAP00000014960
ENSACAP00000009520
ENSACAP00000041389
ENSACAP00000016391
ENSACAP00000015451
ENSACAP00000035792
ENSACAP00000013197
ENSACAP00000014824
ENSACAP00000004787
ENSACAP00000012046
ENSACAP00000012046
ENSACAP00000016530
ENSACAP00000012614
ENSACAP00000029688
ENSACAP00000016752
ENSACAP00000009003
ENSACAP00000024725
ENSACAP00000012938
ENSACAP00000037761
ENSACAP00000009142
ENSACAP00000002380
ENSACAP00000012203
ENSACAP00000032323
ENSACAP00000032323
ENSACAP00000027996
ENSACAP00000034749
ENSACAP00000029535
ENSACAP00000028504
ENSACAP00000013416
ENSACAP00000013789
ENSACAP00000008652
ENSACAP00000006556
ENSACAP00000011256
ENSACAP00000015259
ENSACAP00000028692
ENSACAP00000013488
ENSACAP00000024360
ENSACAP00000005019
ENSACAP00000012857
ENSACAP00000024208
ENSACAP00000003415
ENSACAP00000002780
ENSACAP00000017883
ENSACAP00000027401
ENSACAP00000023381
ENSACAP00000037121
ENSACAP00000018088
ENSACAP00000020704
ENSACAP00000021939
ENSACAP00000026134
ENSACAP00000028501
ENSACAP00000004786
ENSACAP00000022936
ENSACAP00000005438
ENSACAP00000005692
ENSACAP00000029368
ENSACAP00000012835
ENSACAP00000027009
ENSACAP00000020546
ENSACAP00000001546
ENSACAP00000006085
ENSACAP00000025237
ENSACAP00000002615
ENSACAP00000006030
ENSACAP00000027018
ENSACAP00000037045
ENSACAP00000004025
ENSACAP00000023051
ENSACAP00000038404
ENSACAP00000037039
ENSACAP00000015681
ENSACAP00000015710
ENSACAP00000027995
ENSACAP00000025032
ENSACAP00000006873
ENSACAP00000033952
ENSACAP00000017219
ENSACAP00000028902
ENSACAP00000024060
ENSACAP00000004960
ENSACAP00000032276
ENSACAP00000028946
ENSACAP00000003134
ENSACAP00000030078
ENSACAP00000038115
ENSACAP00000010758
ENSACAP00000032359
ENSACAP00000020401
ENSACAP00000010139
ENSACAP00000006818
ENSACAP00000031098
ENSACAP00000008770
ENSACAP00000004798
ENSACAP00000004798
ENSACAP00000004798
ENSACAP00000008782
ENSACAP00000006756
ENSACAP00000028868
ENSACAP00000005737
ENSACAP00000007004
ENSACAP00000013998
ENSACAP00000013160
ENSACAP00000031296
ENSACAP00000004593
ENSACAP00000007890
ENSACAP00000036464
ENSACAP00000000330
ENSACAP00000000105
ENSACAP00000005829
ENSACAP00000004799
ENSACAP00000015588
ENSACAP00000014176
ENSACAP00000004034
ENSACAP00000037711
ENSACAP00000002836
ENSACAP00000002836
ENSACAP00000009303
ENSACAP00000010275
ENSACAP00000010785
ENSACAP00000038047
ENSACAP00000029706
ENSACAP00000034761
ENSACAP00000004473
ENSACAP00000006499
ENSACAP00000014850
ENSACAP00000008378
ENSACAP00000017515
ENSACAP00000006305
ENSACAP00000024012
ENSACAP00000001483
ENSACAP00000008258
ENSACAP00000029709
ENSACAP00000008166
ENSACAP00000012606
ENSACAP00000001482
ENSACAP00000007443
ENSACAP00000010310
ENSACAP00000013856
ENSACAP00000039741
ENSACAP00000025038
ENSACAP00000012719
ENSACAP00000012719
ENSACAP00000035347
ENSACAP00000011963
ENSACAP00000010887
ENSACAP00000017642
ENSACAP00000002056
ENSACAP00000005487
ENSACAP00000019322
ENSACAP00000001861
ENSACAP00000012559
ENSACAP00000002281
ENSACAP00000005144
ENSACAP00000001863
ENSACAP00000004889
ENSACAP00000034633
ENSACAP00000034633
ENSACAP00000008608
ENSACAP00000025720
ENSACAP00000010764
ENSACAP00000001383
ENSACAP00000001383
ENSACAP00000019625
ENSACAP00000035142
ENSACAP00000035142
ENSACAP00000026687
ENSACAP00000011089
ENSACAP00000036628
ENSACAP00000039391
ENSACAP00000007465
ENSACAP00000018692
ENSACAP00000013019
ENSACAP00000035391
ENSACAP00000001118
ENSACAP00000006339
ENSACAP00000004899
ENSACAP00000004338
ENSACAP00000034890
ENSACAP00000001602
ENSACAP00000005980
ENSACAP00000038150
ENSACAP00000029127
ENSACAP00000029127
ENSACAP00000005949
ENSACAP00000005949
ENSACAP00000010037
ENSACAP00000004335
ENSACAP00000016289
ENSACAP00000038236
ENSACAP00000016283
ENSACAP00000031293
ENSACAP00000031293
ENSACAP00000003263
ENSACAP00000003263
ENSACAP00000011929
ENSACAP00000011929
ENSACAP00000035449
ENSACAP00000012407
ENSACAP00000022883
ENSACAP00000023535
ENSACAP00000020873
ENSACAP00000001301
ENSACAP00000015684
ENSACAP00000006604
ENSACAP00000038941
ENSACAP00000014726
ENSACAP00000007986
ENSACAP00000028116
ENSACAP00000016199
ENSACAP00000004976
ENSACAP00000040178
ENSACAP00000033227
ENSACAP00000041432
ENSACAP00000007295
ENSACAP00000007756
ENSACAP00000011690
ENSACAP00000009877
ENSACAP00000039609
ENSACAP00000039609
ENSACAP00000033732
ENSACAP00000003338
ENSACAP00000022220
ENSACAP00000009317
ENSACAP00000000166
ENSACAP00000015252
ENSACAP00000028737
ENSACAP00000012511
ENSACAP00000021789
ENSACAP00000024390
ENSACAP00000004812
ENSACAP00000019695
ENSACAP00000023279
ENSACAP00000026250
ENSACAP00000026250
ENSACAP00000015902
ENSACAP00000030630
ENSACAP00000016947
ENSACAP00000016429
ENSACAP00000015982
ENSACAP00000014711
ENSACAP00000038974
ENSACAP00000004087
ENSACAP00000029726
ENSACAP00000020485
ENSACAP00000034703
ENSACAP00000004940
ENSACAP00000009605
ENSACAP00000011093
ENSACAP00000033816
ENSACAP00000019996
ENSACAP00000008769
ENSACAP00000004115
ENSACAP00000003313
ENSACAP00000013804
ENSACAP00000006325
ENSACAP00000016637
ENSACAP00000007155
ENSACAP00000008438
ENSACAP00000007724
ENSACAP00000009146
ENSACAP00000007653
ENSACAP00000030691
ENSACAP00000030691
ENSACAP00000001130
ENSACAP00000038428
ENSACAP00000014293
ENSACAP00000002301
ENSACAP00000009490
ENSACAP00000015947
ENSACAP00000002517
ENSACAP00000019649
ENSACAP00000014682
ENSACAP00000002703
ENSACAP00000011817
ENSACAP00000027813
ENSACAP00000001295
ENSACAP00000003268
ENSACAP00000031240
ENSACAP00000035787
ENSACAP00000026942
ENSACAP00000003789
ENSACAP00000039084
ENSACAP00000035722
ENSACAP00000038138
ENSACAP00000003370
ENSACAP00000007988
ENSACAP00000000870
ENSACAP00000000941
ENSACAP00000001169
ENSACAP00000006233
ENSACAP00000005258
ENSACAP00000013340
ENSACAP00000030867
ENSACAP00000031746
ENSACAP00000039438
ENSACAP00000000202
ENSACAP00000034369
ENSACAP00000000558
ENSACAP00000000456
ENSACAP00000004552
ENSACAP00000025301
ENSACAP00000010301
ENSACAP00000031241
ENSACAP00000031241
ENSACAP00000032397
ENSACAP00000034284
ENSACAP00000034284
ENSACAP00000009846
ENSACAP00000040820
ENSACAP00000022828
ENSACAP00000014926
ENSACAP00000000380
ENSACAP00000028728
ENSACAP00000030179
ENSACAP00000015281
ENSACAP00000017261
ENSACAP00000017261
ENSACAP00000015034
ENSACAP00000014828
ENSACAP00000021017
ENSACAP00000021017
ENSACAP00000003035
ENSACAP00000012119
ENSACAP00000006024
ENSACAP00000027623
ENSACAP00000015680
ENSACAP00000022713
ENSACAP00000038756
ENSACAP00000026328
ENSACAP00000035766
ENSACAP00000031297
ENSACAP00000006916
ENSACAP00000006888
ENSACAP00000009632
ENSACAP00000016171
ENSACAP00000005296
ENSACAP00000015590
ENSACAP00000004127
ENSACAP00000027761
ENSACAP00000025427
ENSACAP00000033067
ENSACAP00000033067
ENSACAP00000004597
ENSACAP00000012153
ENSACAP00000008352
ENSACAP00000006750
ENSACAP00000003366
ENSACAP00000030254
ENSACAP00000014586
ENSACAP00000001788
ENSACAP00000013778
ENSACAP00000010429
ENSACAP00000001788
ENSACAP00000006963
ENSACAP00000013171
ENSACAP00000013171
ENSACAP00000035763
ENSACAP00000013277
ENSACAP00000003624
ENSACAP00000038423
ENSACAP00000017393
ENSACAP00000015577
ENSACAP00000010369
ENSACAP00000008383
ENSACAP00000010235
ENSACAP00000019985
ENSACAP00000034509
ENSACAP00000010859
ENSACAP00000016301
ENSACAP00000001006
ENSACAP00000013667
ENSACAP00000009351
ENSACAP00000009351
ENSACAP00000038542
ENSACAP00000015243
ENSACAP00000004600
ENSACAP00000003231
ENSACAP00000003711
ENSACAP00000016672
ENSACAP00000008453
ENSACAP00000003461
ENSACAP00000023913
ENSACAP00000014542
ENSACAP00000014542
ENSACAP00000016406
ENSACAP00000028532
ENSACAP00000028362
ENSACAP00000015423
ENSACAP00000016675
ENSACAP00000016259
ENSACAP00000016730
ENSACAP00000029346
ENSACAP00000008159
ENSACAP00000010987
ENSACAP00000018064
ENSACAP00000000248
ENSACAP00000036195
ENSACAP00000018945
ENSACAP00000008032
ENSACAP00000003047
ENSACAP00000001605
ENSACAP00000011168
ENSACAP00000000267
ENSACAP00000016484
ENSACAP00000010428
ENSACAP00000012976
ENSACAP00000012150
ENSACAP00000024666
ENSACAP00000010528
ENSACAP00000013729
ENSACAP00000004644
ENSACAP00000008147
ENSACAP00000003268
ENSACAP00000007963
ENSACAP00000019673
ENSACAP00000025083
ENSACAP00000003268
ENSACAP00000012946
ENSACAP00000016062
ENSACAP00000005886
ENSACAP00000016176
ENSACAP00000009939
ENSACAP00000036299
ENSACAP00000002545
ENSACAP00000017082
ENSACAP00000030992
ENSACAP00000016816
ENSACAP00000012446
ENSACAP00000025738
ENSACAP00000007021
ENSACAP00000037267
ENSACAP00000013878
ENSACAP00000033326
ENSACAP00000017105
ENSACAP00000001106
ENSACAP00000010028
ENSACAP00000011795
ENSACAP00000010552
ENSACAP00000025456
ENSACAP00000032886
ENSACAP00000002621
ENSACAP00000020004
ENSACAP00000038159
ENSACAP00000028864
ENSACAP00000000903
ENSACAP00000003427
ENSACAP00000001082
ENSACAP00000007712
ENSACAP00000015951
ENSACAP00000037524
ENSACAP00000029532
ENSACAP00000027795
ENSACAP00000012271
ENSACAP00000005892
ENSACAP00000002531
ENSACAP00000027990
ENSACAP00000027990
ENSACAP00000011843
ENSACAP00000010304
ENSACAP00000005887
ENSACAP00000017120
ENSACAP00000025216
ENSACAP00000001145
ENSACAP00000039251
ENSACAP00000034038
ENSACAP00000007891
ENSACAP00000007891
ENSACAP00000006719
ENSACAP00000012668
ENSACAP00000023245
ENSACAP00000041003
ENSACAP00000029138
ENSACAP00000029138
ENSACAP00000025707
ENSACAP00000012181
ENSACAP00000035903
ENSACAP00000035070
ENSACAP00000013195
ENSACAP00000011285
ENSACAP00000002958
ENSACAP00000025535
ENSACAP00000011166
ENSACAP00000011166
ENSACAP00000002818
ENSACAP00000033673
ENSACAP00000031284
ENSACAP00000010838
ENSACAP00000038000
ENSACAP00000015730
ENSACAP00000027532
ENSACAP00000039834
ENSACAP00000033951
ENSACAP00000026198
ENSACAP00000014849
ENSACAP00000014849
ENSACAP00000009289
ENSACAP00000024959
ENSACAP00000028140
ENSACAP00000001675
ENSACAP00000014896
ENSACAP00000014974
ENSACAP00000008909
ENSACAP00000001778
ENSACAP00000015757
ENSACAP00000020394
ENSACAP00000011852
ENSACAP00000005396
ENSACAP00000032177
ENSACAP00000041209
ENSACAP00000010266
ENSACAP00000010266
ENSACAP00000023382
ENSACAP00000026870
ENSACAP00000005226
ENSACAP00000005170
ENSACAP00000016321
ENSACAP00000025679
ENSACAP00000014967
ENSACAP00000008603
ENSACAP00000035631
ENSACAP00000004421
ENSACAP00000000179
ENSACAP00000003858
ENSACAP00000040115
ENSACAP00000027245
ENSACAP00000040134
ENSACAP00000034498
ENSACAP00000032176
ENSACAP00000027498
ENSACAP00000001018
ENSACAP00000014844
ENSACAP00000012718
ENSACAP00000012718
ENSACAP00000035241
ENSACAP00000015125
ENSACAP00000015136
ENSACAP00000012449
ENSACAP00000005219
ENSACAP00000033039
ENSACAP00000020892
ENSACAP00000041254
ENSACAP00000018733
ENSACAP00000010900
ENSACAP00000034345
ENSACAP00000015668
ENSACAP00000013146
ENSACAP00000000008
ENSACAP00000009735
ENSACAP00000017794
ENSACAP00000008483
ENSACAP00000010759
ENSACAP00000006803
ENSACAP00000003256
ENSACAP00000007257
ENSACAP00000025168
ENSACAP00000030771
ENSACAP00000001664
ENSACAP00000004305
ENSACAP00000021537
ENSACAP00000024677
ENSACAP00000026311
ENSACAP00000009331
ENSACAP00000038401
ENSACAP00000006399
ENSACAP00000033422
ENSACAP00000012126
ENSACAP00000023174
ENSACAP00000000916
ENSACAP00000039083
ENSACAP00000005875
ENSACAP00000034332
ENSACAP00000041181
ENSACAP00000021911
ENSACAP00000001120
ENSACAP00000040541
ENSACAP00000002096
ENSACAP00000037230
ENSACAP00000015572
ENSACAP00000023086
ENSACAP00000003154
ENSACAP00000034495
ENSACAP00000008421
ENSACAP00000008369
ENSACAP00000020377
ENSACAP00000027998
ENSACAP00000027743
ENSACAP00000010242
ENSACAP00000010015
ENSACAP00000033100
ENSACAP00000028239
ENSACAP00000022837
ENSACAP00000031827
ENSACAP00000010041
ENSACAP00000020897
ENSACAP00000033884
ENSACAP00000031405
ENSACAP00000000387
ENSACAP00000030516
ENSACAP00000008411
ENSACAP00000026837
ENSACAP00000009961
ENSACAP00000031940
ENSACAP00000039516
ENSACAP00000002973
ENSACAP00000001185
ENSACAP00000001185
ENSACAP00000001185
ENSACAP00000026600
ENSACAP00000004015
ENSACAP00000020027
ENSACAP00000027032
ENSACAP00000029822
ENSACAP00000024649
ENSACAP00000004616
ENSACAP00000011427
ENSACAP00000022723
ENSACAP00000009706
ENSACAP00000008722
ENSACAP00000031626
ENSACAP00000000501
ENSACAP00000005827
ENSACAP00000002315
ENSACAP00000036084
ENSACAP00000016820
ENSACAP00000005821
ENSACAP00000007004
ENSACAP00000005060
ENSACAP00000005060
ENSACAP00000006234
ENSACAP00000028675
ENSACAP00000007588
ENSACAP00000016745
ENSACAP00000016745
ENSACAP00000008495
ENSACAP00000023323
ENSACAP00000007586
ENSACAP00000029037
ENSACAP00000029458
ENSACAP00000013734
ENSACAP00000013734
ENSACAP00000013695
ENSACAP00000024240
ENSACAP00000010972
ENSACAP00000001434
ENSACAP00000008655
ENSACAP00000021741
ENSACAP00000027958
ENSACAP00000027860
ENSACAP00000017444
ENSACAP00000010712
ENSACAP00000000042
ENSACAP00000010402
ENSACAP00000009393
ENSACAP00000004623
ENSACAP00000012998
ENSACAP00000021268
ENSACAP00000007914
ENSACAP00000004495
ENSACAP00000014471
ENSACAP00000010926
ENSACAP00000008967
ENSACAP00000021985
ENSACAP00000012665
ENSACAP00000012751
ENSACAP00000014808
ENSACAP00000016149
ENSACAP00000016149
ENSACAP00000028127
ENSACAP00000038041
ENSACAP00000000034
ENSACAP00000007323
ENSACAP00000030565
ENSACAP00000007224
ENSACAP00000028473
ENSACAP00000038091
ENSACAP00000008043
ENSACAP00000025999
ENSACAP00000005019
ENSACAP00000030562
ENSACAP00000022343
ENSACAP00000006369
ENSACAP00000002647
ENSACAP00000001266
ENSACAP00000024975
ENSACAP00000002959
ENSACAP00000012934
ENSACAP00000034502
ENSACAP00000001684
ENSACAP00000034163
ENSACAP00000004032
ENSACAP00000027157
ENSACAP00000001629
ENSACAP00000000012
ENSACAP00000041176
ENSACAP00000002435
ENSACAP00000011809
ENSACAP00000015393
ENSACAP00000017538
ENSACAP00000030857
ENSACAP00000006669
ENSACAP00000016799
ENSACAP00000015770
ENSACAP00000000854
ENSACAP00000030016
ENSACAP00000024686
ENSACAP00000002857
ENSACAP00000002857
ENSACAP00000011726
ENSACAP00000000230
ENSACAP00000012092
ENSACAP00000041236
ENSACAP00000000152
ENSACAP00000033593
ENSACAP00000011936
ENSACAP00000014622
ENSACAP00000005205
ENSACAP00000039676
ENSACAP00000007516
ENSACAP00000036581
ENSACAP00000037744
ENSACAP00000018009
ENSACAP00000015808
ENSACAP00000015808
ENSACAP00000022969
ENSACAP00000014843
ENSACAP00000037251
ENSACAP00000037251
ENSACAP00000023112
ENSACAP00000022944
ENSACAP00000024991
ENSACAP00000006627
ENSACAP00000012752
ENSACAP00000007327
ENSACAP00000001887
ENSACAP00000027981
ENSACAP00000003389
ENSACAP00000004483
ENSACAP00000011327
ENSACAP00000003539
ENSACAP00000029178
ENSACAP00000029178
ENSACAP00000004620
ENSACAP00000030533
ENSACAP00000015372
ENSACAP00000006705
ENSACAP00000036214
ENSACAP00000038125
ENSACAP00000002834
ENSACAP00000010391
ENSACAP00000011354
ENSACAP00000009453
ENSACAP00000039326
ENSACAP00000001028
ENSACAP00000001655
ENSACAP00000030384
ENSACAP00000005394
ENSACAP00000011605
ENSACAP00000026552
ENSACAP00000011538
ENSACAP00000004585
ENSACAP00000009513
ENSACAP00000014068
ENSACAP00000003448
ENSACAP00000027450
ENSACAP00000012336
ENSACAP00000012484
ENSACAP00000012000
ENSACAP00000017578
ENSACAP00000027617
ENSACAP00000002593
ENSACAP00000022019
ENSACAP00000023461
ENSACAP00000026434
ENSACAP00000034825
ENSACAP00000038226
ENSACAP00000023693
ENSACAP00000026782
ENSACAP00000017523
ENSACAP00000016252

Chelonoidis_abingdonii

ENSCABP00000013038
ENSCABP00000016956
ENSCABP00000007131
ENSCABP00000014061
ENSCABP00000014061
ENSCABP00000026035
ENSCABP00000026033
ENSCABP00000029124
ENSCABP00000007148
ENSCABP00000019731
ENSCABP00000014672
ENSCABP00000001859
ENSCABP00000029432
ENSCABP00000022818
ENSCABP00000011479
ENSCABP00000027309
ENSCABP00000010547
ENSCABP00000031246
ENSCABP00000027037
ENSCABP00000000640
ENSCABP00000019254
ENSCABP00000015183
ENSCABP00000000925
ENSCABP00000017798
ENSCABP00000030223
ENSCABP00000001089
ENSCABP00000001113
ENSCABP00000021882
ENSCABP00000011055
ENSCABP00000025301
ENSCABP00000029944
ENSCABP00000024760
ENSCABP00000023700
ENSCABP00000023704
ENSCABP00000001842
ENSCABP00000009395
ENSCABP00000009396
ENSCABP00000003922
ENSCABP00000020432
ENSCABP00000020454
ENSCABP00000000669
ENSCABP00000000667
ENSCABP00000012996
ENSCABP00000010070
ENSCABP00000010551
ENSCABP00000022736
ENSCABP00000011340
ENSCABP00000031099
ENSCABP00000010550
ENSCABP00000019587
ENSCABP00000001665
ENSCABP00000000140
ENSCABP00000015640
ENSCABP00000027011
ENSCABP00000031679
ENSCABP00000026107
ENSCABP00000025144
ENSCABP00000006597
ENSCABP00000006632
ENSCABP00000006012
ENSCABP00000003750
ENSCABP00000021828
ENSCABP00000009536
ENSCABP00000030511
ENSCABP00000014650
ENSCABP00000023010
ENSCABP00000019570
ENSCABP00000017563
ENSCABP00000004632
ENSCABP00000028463
ENSCABP00000002709
ENSCABP00000018796
ENSCABP00000031064
ENSCABP00000008643
ENSCABP00000028493
ENSCABP00000028493
ENSCABP00000031388
ENSCABP00000016458
ENSCABP00000007413
ENSCABP00000001789
ENSCABP00000007426
ENSCABP00000017426
ENSCABP00000029003
ENSCABP00000014231
ENSCABP00000011001
ENSCABP00000006892
ENSCABP00000009012
ENSCABP00000031524
ENSCABP00000005956
ENSCABP00000025813
ENSCABP00000025813
ENSCABP00000014264
ENSCABP00000014264
ENSCABP00000025803
ENSCABP00000025803
ENSCABP00000025748
ENSCABP00000025748
ENSCABP00000013375
ENSCABP00000013375
ENSCABP00000025765
ENSCABP00000025765
ENSCABP00000001445
ENSCABP00000011868
ENSCABP00000012380
ENSCABP00000002663
ENSCABP00000008750
ENSCABP00000010962
ENSCABP00000010964
ENSCABP00000022427
ENSCABP00000022522
ENSCABP00000017648
ENSCABP00000014023
ENSCABP00000000238
ENSCABP00000014720
ENSCABP00000005256
ENSCABP00000001063
ENSCABP00000022843
ENSCABP00000013304
ENSCABP00000029743
ENSCABP00000020360
ENSCABP00000022849
ENSCABP00000026890
ENSCABP00000014303
ENSCABP00000010814
ENSCABP00000012371
ENSCABP00000022934
ENSCABP00000027203
ENSCABP00000017250
ENSCABP00000020062
ENSCABP00000011034
ENSCABP00000019675
ENSCABP00000026168
ENSCABP00000026171
ENSCABP00000027105
ENSCABP00000015717
ENSCABP00000023104
ENSCABP00000023098
ENSCABP00000023099
ENSCABP00000023101
ENSCABP00000010393
ENSCABP00000003959
ENSCABP00000030265
ENSCABP00000023089
ENSCABP00000012119
ENSCABP00000012119
ENSCABP00000016929
ENSCABP00000003363
ENSCABP00000026376
ENSCABP00000015104
ENSCABP00000012977
ENSCABP00000005965
ENSCABP00000012393
ENSCABP00000002378
ENSCABP00000011123
ENSCABP00000019841
ENSCABP00000002574
ENSCABP00000014012
ENSCABP00000022447
ENSCABP00000000646
ENSCABP00000000671
ENSCABP00000007627
ENSCABP00000018056
ENSCABP00000004870
ENSCABP00000020085
ENSCABP00000017283
ENSCABP00000024597
ENSCABP00000015919
ENSCABP00000027350
ENSCABP00000018461
ENSCABP00000020993
ENSCABP00000013436
ENSCABP00000006004
ENSCABP00000013783
ENSCABP00000019692
ENSCABP00000031096
ENSCABP00000000751
ENSCABP00000028912
ENSCABP00000007857
ENSCABP00000026667
ENSCABP00000027839
ENSCABP00000016331
ENSCABP00000011656
ENSCABP00000011656
ENSCABP00000013160
ENSCABP00000007984
ENSCABP00000009858
ENSCABP00000014277
ENSCABP00000023957
ENSCABP00000001067
ENSCABP00000024593
ENSCABP00000007955
ENSCABP00000011617
ENSCABP00000016834
ENSCABP00000015013
ENSCABP00000001305
ENSCABP00000015586
ENSCABP00000015586
ENSCABP00000019314
ENSCABP00000012096
ENSCABP00000000097
ENSCABP00000000051
ENSCABP00000000129
ENSCABP00000030823
ENSCABP00000029443
ENSCABP00000024414
ENSCABP00000023444
ENSCABP00000021160
ENSCABP00000017793
ENSCABP00000001163
ENSCABP00000021401
ENSCABP00000002584
ENSCABP00000029018
ENSCABP00000031069
ENSCABP00000027088
ENSCABP00000014976
ENSCABP00000016811
ENSCABP00000030328
ENSCABP00000030330
ENSCABP00000004044
ENSCABP00000016333
ENSCABP00000013768
ENSCABP00000009848
ENSCABP00000003045
ENSCABP00000001032
ENSCABP00000003947
ENSCABP00000002955
ENSCABP00000002953
ENSCABP00000003957
ENSCABP00000000519
ENSCABP00000027380
ENSCABP00000015576
ENSCABP00000000370
ENSCABP00000027854
ENSCABP00000009813
ENSCABP00000024577
ENSCABP00000013089
ENSCABP00000002070
ENSCABP00000009096
ENSCABP00000029796
ENSCABP00000016519
ENSCABP00000016521
ENSCABP00000004675
ENSCABP00000022963
ENSCABP00000008292
ENSCABP00000017320
ENSCABP00000026443
ENSCABP00000008204
ENSCABP00000018953
ENSCABP00000018960
ENSCABP00000002223
ENSCABP00000027922
ENSCABP00000010799
ENSCABP00000030055
ENSCABP00000030051
ENSCABP00000014237
ENSCABP00000001507
ENSCABP00000017801
ENSCABP00000027237
ENSCABP00000026609
ENSCABP00000022746
ENSCABP00000012899
ENSCABP00000006669
ENSCABP00000018655
ENSCABP00000030638
ENSCABP00000001588
ENSCABP00000010501
ENSCABP00000022896
ENSCABP00000003542
ENSCABP00000005948
ENSCABP00000005948
ENSCABP00000005948
ENSCABP00000008188
ENSCABP00000027724
ENSCABP00000027369
ENSCABP00000030633
ENSCABP00000006872
ENSCABP00000006857
ENSCABP00000005636
ENSCABP00000000171
ENSCABP00000016579
ENSCABP00000031619
ENSCABP00000017000
ENSCABP00000024378
ENSCABP00000024285
ENSCABP00000017213
ENSCABP00000018340
ENSCABP00000001728
ENSCABP00000005944
ENSCABP00000012097
ENSCABP00000007546
ENSCABP00000008385
ENSCABP00000006477
ENSCABP00000007293
ENSCABP00000023301
ENSCABP00000012989
ENSCABP00000012989
ENSCABP00000012988
ENSCABP00000010764
ENSCABP00000030334
ENSCABP00000004133
ENSCABP00000008690
ENSCABP00000007673
ENSCABP00000000742
ENSCABP00000020727
ENSCABP00000009488
ENSCABP00000010762
ENSCABP00000010396
ENSCABP00000019448
ENSCABP00000031360
ENSCABP00000021760
ENSCABP00000006380
ENSCABP00000026140
ENSCABP00000023499
ENSCABP00000023526
ENSCABP00000023782
ENSCABP00000013241
ENSCABP00000006928
ENSCABP00000010223
ENSCABP00000022925
ENSCABP00000010218
ENSCABP00000003402
ENSCABP00000021693
ENSCABP00000028622
ENSCABP00000013388
ENSCABP00000013388
ENSCABP00000002112
ENSCABP00000030876
ENSCABP00000006982
ENSCABP00000007002
ENSCABP00000006996
ENSCABP00000023870
ENSCABP00000028305
ENSCABP00000023865
ENSCABP00000011863
ENSCABP00000001778
ENSCABP00000003927
ENSCABP00000030296
ENSCABP00000026059
ENSCABP00000031612
ENSCABP00000004189
ENSCABP00000003658
ENSCABP00000003658
ENSCABP00000024904
ENSCABP00000017508
ENSCABP00000010318
ENSCABP00000025001
ENSCABP00000029551
ENSCABP00000029551
ENSCABP00000026550
ENSCABP00000029386
ENSCABP00000026446
ENSCABP00000029535
ENSCABP00000017361
ENSCABP00000017649
ENSCABP00000014969
ENSCABP00000019526
ENSCABP00000029562
ENSCABP00000016005
ENSCABP00000001786
ENSCABP00000026362
ENSCABP00000028111
ENSCABP00000031342
ENSCABP00000026232
ENSCABP00000010747
ENSCABP00000021892
ENSCABP00000003168
ENSCABP00000007007
ENSCABP00000005020
ENSCABP00000005020
ENSCABP00000006423
ENSCABP00000013927
ENSCABP00000004530
ENSCABP00000010899
ENSCABP00000004705
ENSCABP00000012890
ENSCABP00000012890
ENSCABP00000012898
ENSCABP00000012898
ENSCABP00000001342
ENSCABP00000001342
ENSCABP00000007579
ENSCABP00000027222
ENSCABP00000022514
ENSCABP00000000715
ENSCABP00000025448
ENSCABP00000024340
ENSCABP00000029103
ENSCABP00000012331
ENSCABP00000022754
ENSCABP00000016569
ENSCABP00000000696
ENSCABP00000002664
ENSCABP00000029689
ENSCABP00000000454
ENSCABP00000001922
ENSCABP00000003317
ENSCABP00000006774
ENSCABP00000000118
ENSCABP00000008905
ENSCABP00000001379
ENSCABP00000014474
ENSCABP00000007824
ENSCABP00000008370
ENSCABP00000012048
ENSCABP00000001735
ENSCABP00000001735
ENSCABP00000003087
ENSCABP00000013869
ENSCABP00000013866
ENSCABP00000004715
ENSCABP00000006238
ENSCABP00000005350
ENSCABP00000012484
ENSCABP00000030792
ENSCABP00000011872
ENSCABP00000021702
ENSCABP00000016125
ENSCABP00000008798
ENSCABP00000030737
ENSCABP00000030737
ENSCABP00000011458
ENSCABP00000006449
ENSCABP00000006227
ENSCABP00000031105
ENSCABP00000025052
ENSCABP00000013103
ENSCABP00000017719
ENSCABP00000022836
ENSCABP00000027983
ENSCABP00000012743
ENSCABP00000012740
ENSCABP00000024242
ENSCABP00000001021
ENSCABP00000018108
ENSCABP00000011735
ENSCABP00000025978
ENSCABP00000030766
ENSCABP00000030766
ENSCABP00000029354
ENSCABP00000019976
ENSCABP00000011714
ENSCABP00000024443
ENSCABP00000018264
ENSCABP00000005226
ENSCABP00000023423
ENSCABP00000001287
ENSCABP00000026350
ENSCABP00000007188
ENSCABP00000003057
ENSCABP00000024528
ENSCABP00000015719
ENSCABP00000001349
ENSCABP00000000060
ENSCABP00000001365
ENSCABP00000009150
ENSCABP00000009150
ENSCABP00000019405
ENSCABP00000019405
ENSCABP00000030731
ENSCABP00000023523
ENSCABP00000015588
ENSCABP00000030645
ENSCABP00000019312
ENSCABP00000016634
ENSCABP00000026647
ENSCABP00000007283
ENSCABP00000005395
ENSCABP00000002994
ENSCABP00000022969
ENSCABP00000000848
ENSCABP00000007075
ENSCABP00000023760
ENSCABP00000001893
ENSCABP00000020674
ENSCABP00000020835
ENSCABP00000016575
ENSCABP00000013993
ENSCABP00000018607
ENSCABP00000017543
ENSCABP00000023800
ENSCABP00000017356
ENSCABP00000005299
ENSCABP00000029870
ENSCABP00000029875
ENSCABP00000024910
ENSCABP00000008691
ENSCABP00000003777
ENSCABP00000001041
ENSCABP00000012419
ENSCABP00000012412
ENSCABP00000030714
ENSCABP00000005516
ENSCABP00000000400
ENSCABP00000000790
ENSCABP00000011311
ENSCABP00000001489
ENSCABP00000007650
ENSCABP00000007650
ENSCABP00000016978
ENSCABP00000007982
ENSCABP00000007982
ENSCABP00000007967
ENSCABP00000014165
ENSCABP00000003054
ENSCABP00000007905
ENSCABP00000018229
ENSCABP00000014366
ENSCABP00000005057
ENSCABP00000009623
ENSCABP00000024412
ENSCABP00000008616
ENSCABP00000026416
ENSCABP00000014370
ENSCABP00000014370
ENSCABP00000029278
ENSCABP00000004865
ENSCABP00000024711
ENSCABP00000004942
ENSCABP00000005954
ENSCABP00000025117
ENSCABP00000005207
ENSCABP00000004426
ENSCABP00000027463
ENSCABP00000019446
ENSCABP00000007743
ENSCABP00000007746
ENSCABP00000010036
ENSCABP00000021897
ENSCABP00000010037
ENSCABP00000031036
ENSCABP00000011958
ENSCABP00000027200
ENSCABP00000010356
ENSCABP00000004322
ENSCABP00000028443
ENSCABP00000010599
ENSCABP00000026418
ENSCABP00000029798
ENSCABP00000029798
ENSCABP00000016495
ENSCABP00000001840
ENSCABP00000011248
ENSCABP00000004171
ENSCABP00000021690
ENSCABP00000006836
ENSCABP00000021688
ENSCABP00000011494
ENSCABP00000014691
ENSCABP00000000145
ENSCABP00000008935
ENSCABP00000023394
ENSCABP00000012887
ENSCABP00000000145
ENSCABP00000000972
ENSCABP00000007878
ENSCABP00000007878
ENSCABP00000005821
ENSCABP00000024980
ENSCABP00000002329
ENSCABP00000007308
ENSCABP00000027185
ENSCABP00000020494
ENSCABP00000015695
ENSCABP00000005855
ENSCABP00000005762
ENSCABP00000027870
ENSCABP00000018434
ENSCABP00000018934
ENSCABP00000029884
ENSCABP00000029493
ENSCABP00000015297
ENSCABP00000010134
ENSCABP00000008447
ENSCABP00000008447
ENSCABP00000010117
ENSCABP00000010109
ENSCABP00000023845
ENSCABP00000020153
ENSCABP00000020152
ENSCABP00000023460
ENSCABP00000023122
ENSCABP00000012332
ENSCABP00000015608
ENSCABP00000026153
ENSCABP00000025012
ENSCABP00000003649
ENSCABP00000022280
ENSCABP00000014206
ENSCABP00000008554
ENSCABP00000008554
ENSCABP00000008574
ENSCABP00000001869
ENSCABP00000019503
ENSCABP00000030646
ENSCABP00000009316
ENSCABP00000028389
ENSCABP00000006077
ENSCABP00000006188
ENSCABP00000002342
ENSCABP00000003756
ENSCABP00000022833
ENSCABP00000010400
ENSCABP00000000638
ENSCABP00000019903
ENSCABP00000021659
ENSCABP00000012340
ENSCABP00000028169
ENSCABP00000018717
ENSCABP00000029725
ENSCABP00000004304
ENSCABP00000023477
ENSCABP00000016082
ENSCABP00000005460
ENSCABP00000012745
ENSCABP00000004754
ENSCABP00000014410
ENSCABP00000020037
ENSCABP00000014406
ENSCABP00000004554
ENSCABP00000010084
ENSCABP00000025028
ENSCABP00000002164
ENSCABP00000001893
ENSCABP00000005140
ENSCABP00000029207
ENSCABP00000000618
ENSCABP00000001893
ENSCABP00000016928
ENSCABP00000031050
ENSCABP00000016741
ENSCABP00000031059
ENSCABP00000001077
ENSCABP00000025175
ENSCABP00000006260
ENSCABP00000011405
ENSCABP00000003853
ENSCABP00000024940
ENSCABP00000006776
ENSCABP00000016912
ENSCABP00000021315
ENSCABP00000027579
ENSCABP00000010494
ENSCABP00000015989
ENSCABP00000016131
ENSCABP00000003283
ENSCABP00000008214
ENSCABP00000009916
ENSCABP00000019961
ENSCABP00000015596
ENSCABP00000016096
ENSCABP00000019268
ENSCABP00000010853
ENSCABP00000026656
ENSCABP00000001565
ENSCABP00000016449
ENSCABP00000006404
ENSCABP00000000102
ENSCABP00000003825
ENSCABP00000027851
ENSCABP00000023881
ENSCABP00000008006
ENSCABP00000026151
ENSCABP00000009111
ENSCABP00000013071
ENSCABP00000006064
ENSCABP00000027531
ENSCABP00000009105
ENSCABP00000015674
ENSCABP00000011138
ENSCABP00000009935
ENSCABP00000004461
ENSCABP00000004647
ENSCABP00000015006
ENSCABP00000015666
ENSCABP00000024372
ENSCABP00000009053
ENSCABP00000009053
ENSCABP00000028993
ENSCABP00000011446
ENSCABP00000017880
ENSCABP00000002652
ENSCABP00000020562
ENSCABP00000009213
ENSCABP00000016606
ENSCABP00000025854
ENSCABP00000007919
ENSCABP00000015896
ENSCABP00000015896
ENSCABP00000020117
ENSCABP00000029705
ENSCABP00000026671
ENSCABP00000027612
ENSCABP00000027117
ENSCABP00000008357
ENSCABP00000008357
ENSCABP00000007907
ENSCABP00000007948
ENSCABP00000004925
ENSCABP00000023253
ENSCABP00000024395
ENSCABP00000016578
ENSCABP00000022694
ENSCABP00000019594
ENSCABP00000012096
ENSCABP00000011074
ENSCABP00000022632
ENSCABP00000022632
ENSCABP00000000806
ENSCABP00000000690
ENSCABP00000002707
ENSCABP00000027748
ENSCABP00000023330
ENSCABP00000025455
ENSCABP00000011964
ENSCABP00000016130
ENSCABP00000008920
ENSCABP00000005071
ENSCABP00000007454
ENSCABP00000007457
ENSCABP00000006474
ENSCABP00000006474
ENSCABP00000018705
ENSCABP00000003122
ENSCABP00000010454
ENSCABP00000002399
ENSCABP00000028367
ENSCABP00000006446
ENSCABP00000011256
ENSCABP00000018170
ENSCABP00000018173
ENSCABP00000015933
ENSCABP00000006987
ENSCABP00000006987
ENSCABP00000009576
ENSCABP00000020613
ENSCABP00000018014
ENSCABP00000009235
ENSCABP00000020514
ENSCABP00000001514
ENSCABP00000028063
ENSCABP00000007510
ENSCABP00000000604
ENSCABP00000026653
ENSCABP00000003439
ENSCABP00000016961
ENSCABP00000011331
ENSCABP00000016542
ENSCABP00000028852
ENSCABP00000014500
ENSCABP00000012187
ENSCABP00000013962
ENSCABP00000006071
ENSCABP00000009741
ENSCABP00000013123
ENSCABP00000016100
ENSCABP00000024784
ENSCABP00000024784
ENSCABP00000024786
ENSCABP00000025035
ENSCABP00000009464
ENSCABP00000008589
ENSCABP00000026023
ENSCABP00000023362
ENSCABP00000030938
ENSCABP00000005389
ENSCABP00000001594
ENSCABP00000010887
ENSCABP00000010086
ENSCABP00000026366
ENSCABP00000031071
ENSCABP00000028750
ENSCABP00000013925
ENSCABP00000026456
ENSCABP00000002948
ENSCABP00000012448
ENSCABP00000003465
ENSCABP00000001801
ENSCABP00000008294
ENSCABP00000008164
ENSCABP00000000288
ENSCABP00000016400
ENSCABP00000009397
ENSCABP00000014224
ENSCABP00000022500
ENSCABP00000010900
ENSCABP00000010939
ENSCABP00000022517
ENSCABP00000020398
ENSCABP00000027326
ENSCABP00000026503
ENSCABP00000022869
ENSCABP00000022441
ENSCABP00000006626
ENSCABP00000025058
ENSCABP00000013068
ENSCABP00000010088
ENSCABP00000030189
ENSCABP00000003104
ENSCABP00000000053
ENSCABP00000009160
ENSCABP00000012694
ENSCABP00000000218
ENSCABP00000015259
ENSCABP00000012428
ENSCABP00000021184
ENSCABP00000028926
ENSCABP00000000037
ENSCABP00000006295
ENSCABP00000001983
ENSCABP00000003973
ENSCABP00000006073
ENSCABP00000014539
ENSCABP00000013303
ENSCABP00000013306
ENSCABP00000013299
ENSCABP00000013302
ENSCABP00000018925
ENSCABP00000030556
ENSCABP00000005760
ENSCABP00000005931
ENSCABP00000008434
ENSCABP00000003127
ENSCABP00000012939
ENSCABP00000012933
ENSCABP00000028958
ENSCABP00000009087
ENSCABP00000009087
ENSCABP00000009087
ENSCABP00000027113
ENSCABP00000030761
ENSCABP00000010664
ENSCABP00000005245
ENSCABP00000011548
ENSCABP00000027398
ENSCABP00000000243
ENSCABP00000007797
ENSCABP00000023181
ENSCABP00000017932
ENSCABP00000016923
ENSCABP00000004289
ENSCABP00000012999
ENSCABP00000016609
ENSCABP00000011282
ENSCABP00000013688
ENSCABP00000012068
ENSCABP00000005595
ENSCABP00000027606
ENSCABP00000004965
ENSCABP00000025215
ENSCABP00000005636
ENSCABP00000015534
ENSCABP00000015534
ENSCABP00000029169
ENSCABP00000028361
ENSCABP00000011234
ENSCABP00000012042
ENSCABP00000016697
ENSCABP00000016697
ENSCABP00000013005
ENSCABP00000030835
ENSCABP00000026179
ENSCABP00000012923
ENSCABP00000004186
ENSCABP00000030822
ENSCABP00000030822
ENSCABP00000030813
ENSCABP00000000259
ENSCABP00000016588
ENSCABP00000026528
ENSCABP00000012234
ENSCABP00000012603
ENSCABP00000020643
ENSCABP00000006977
ENSCABP00000027395
ENSCABP00000006111
ENSCABP00000006683
ENSCABP00000009306
ENSCABP00000024146
ENSCABP00000019441
ENSCABP00000000931
ENSCABP00000001411
ENSCABP00000020241
ENSCABP00000006086
ENSCABP00000023340
ENSCABP00000004620
ENSCABP00000025757
ENSCABP00000010191
ENSCABP00000028358
ENSCABP00000028358
ENSCABP00000011215
ENSCABP00000017430
ENSCABP00000017624
ENSCABP00000001589
ENSCABP00000001585
ENSCABP00000015460
ENSCABP00000000417
ENSCABP00000005627
ENSCABP00000005627
ENSCABP00000009685
ENSCABP00000026288
ENSCABP00000006998
ENSCABP00000015379
ENSCABP00000013074
ENSCABP00000002584
ENSCABP00000005257
ENSCABP00000003590
ENSCABP00000001833
ENSCABP00000020033
ENSCABP00000019484
ENSCABP00000019481
ENSCABP00000016644
ENSCABP00000029761
ENSCABP00000030542
ENSCABP00000010251
ENSCABP00000022661
ENSCABP00000016314
ENSCABP00000016393
ENSCABP00000008865
ENSCABP00000001190
ENSCABP00000026707
ENSCABP00000005266
ENSCABP00000019048
ENSCABP00000015224
ENSCABP00000000856
ENSCABP00000024788
ENSCABP00000014988
ENSCABP00000011971
ENSCABP00000008826
ENSCABP00000024005
ENSCABP00000015703
ENSCABP00000011894
ENSCABP00000029986
ENSCABP00000006489
ENSCABP00000006489
ENSCABP00000010999
ENSCABP00000004839
ENSCABP00000026964
ENSCABP00000003824
ENSCABP00000018333
ENSCABP00000001948
ENSCABP00000011109
ENSCABP00000011077
ENSCABP00000027321
ENSCABP00000027319
ENSCABP00000019453
ENSCABP00000015798
ENSCABP00000015426
ENSCABP00000001844
ENSCABP00000015439
ENSCABP00000015439
ENSCABP00000004050
ENSCABP00000004042
ENSCABP00000004036
ENSCABP00000001933
ENSCABP00000001933
ENSCABP00000010843
ENSCABP00000023998
ENSCABP00000030573
ENSCABP00000000237
ENSCABP00000003518
ENSCABP00000029255
ENSCABP00000027031
ENSCABP00000031349
ENSCABP00000018052
ENSCABP00000025500
ENSCABP00000003225
ENSCABP00000000434
ENSCABP00000025531
ENSCABP00000008207
ENSCABP00000008207
ENSCABP00000023923
ENSCABP00000030157
ENSCABP00000016550
ENSCABP00000001966
ENSCABP00000002665
ENSCABP00000000882
ENSCABP00000016334
ENSCABP00000029392
ENSCABP00000013300
ENSCABP00000006543
ENSCABP00000027630
ENSCABP00000011967
ENSCABP00000023299
ENSCABP00000014741
ENSCABP00000003387
ENSCABP00000003384
ENSCABP00000003382
ENSCABP00000003380
ENSCABP00000030101
ENSCABP00000029327
ENSCABP00000023975
ENSCABP00000008534
ENSCABP00000020564
ENSCABP00000004679
ENSCABP00000009602
ENSCABP00000011834
ENSCABP00000002421
ENSCABP00000013807
ENSCABP00000024709
ENSCABP00000009192
ENSCABP00000009189
ENSCABP00000013747
ENSCABP00000024560
ENSCABP00000024712
ENSCABP00000023988
ENSCABP00000017565
ENSCABP00000014928
ENSCABP00000012526
ENSCABP00000024599
ENSCABP00000019754
ENSCABP00000004803
ENSCABP00000014197
ENSCABP00000019688
ENSCABP00000021774

Chrysemys_picta

ENSCPBP00000041319
ENSCPBP00000006577
ENSCPBP00000011132
ENSCPBP00000011132
ENSCPBP00000013865
ENSCPBP00000013895
ENSCPBP00000008521
ENSCPBP00000041382
ENSCPBP00000033311
ENSCPBP00000013835
ENSCPBP00000011124
ENSCPBP00000007208
ENSCPBP00000041446
ENSCPBP00000006734
ENSCPBP00000016889
ENSCPBP00000033511
ENSCPBP00000010897
ENSCPBP00000029817
ENSCPBP00000025573
ENSCPBP00000010397
ENSCPBP00000029571
ENSCPBP00000023898
ENSCPBP00000000672
ENSCPBP00000020910
ENSCPBP00000028417
ENSCPBP00000005895
ENSCPBP00000005081
ENSCPBP00000032748
ENSCPBP00000041116
ENSCPBP00000029859
ENSCPBP00000028975
ENSCPBP00000041121
ENSCPBP00000013871
ENSCPBP00000038538
ENSCPBP00000033561
ENSCPBP00000041142
ENSCPBP00000036135
ENSCPBP00000029200
ENSCPBP00000007294
ENSCPBP00000014356
ENSCPBP00000000630
ENSCPBP00000029198
ENSCPBP00000018443
ENSCPBP00000029026
ENSCPBP00000005910
ENSCPBP00000021476
ENSCPBP00000035548
ENSCPBP00000040697
ENSCPBP00000008419
ENSCPBP00000021386
ENSCPBP00000009818
ENSCPBP00000000156
ENSCPBP00000040731
ENSCPBP00000040563
ENSCPBP00000035893
ENSCPBP00000029414
ENSCPBP00000018936
ENSCPBP00000016917
ENSCPBP00000036735
ENSCPBP00000015949
ENSCPBP00000018680
ENSCPBP00000028851
ENSCPBP00000023820
ENSCPBP00000014239
ENSCPBP00000011253
ENSCPBP00000019333
ENSCPBP00000028025
ENSCPBP00000037852
ENSCPBP00000031827
ENSCPBP00000014267
ENSCPBP00000014267
ENSCPBP00000028165
ENSCPBP00000036039
ENSCPBP00000020124
ENSCPBP00000028987
ENSCPBP00000020066
ENSCPBP00000029119
ENSCPBP00000004667
ENSCPBP00000000440
ENSCPBP00000034738
ENSCPBP00000029426
ENSCPBP00000006069
ENSCPBP00000035464
ENSCPBP00000009797
ENSCPBP00000010394
ENSCPBP00000024883
ENSCPBP00000024883
ENSCPBP00000004424
ENSCPBP00000004424
ENSCPBP00000004618
ENSCPBP00000004618
ENSCPBP00000007144
ENSCPBP00000007144
ENSCPBP00000015778
ENSCPBP00000015778
ENSCPBP00000024900
ENSCPBP00000024900
ENSCPBP00000004461
ENSCPBP00000004461
ENSCPBP00000004473
ENSCPBP00000004473
ENSCPBP00000026997
ENSCPBP00000026997
ENSCPBP00000019539
ENSCPBP00000019539
ENSCPBP00000022938
ENSCPBP00000022938
ENSCPBP00000024965
ENSCPBP00000024965
ENSCPBP00000026309
ENSCPBP00000026309
ENSCPBP00000005593
ENSCPBP00000005593
ENSCPBP00000004301
ENSCPBP00000004301
ENSCPBP00000039441
ENSCPBP00000013216
ENSCPBP00000010234
ENSCPBP00000023451
ENSCPBP00000010242
ENSCPBP00000013595
ENSCPBP00000010745
ENSCPBP00000003909
ENSCPBP00000007533
ENSCPBP00000012158
ENSCPBP00000031850
ENSCPBP00000020325
ENSCPBP00000036569
ENSCPBP00000039904
ENSCPBP00000040973
ENSCPBP00000032397
ENSCPBP00000037679
ENSCPBP00000000877
ENSCPBP00000038447
ENSCPBP00000032841
ENSCPBP00000032587
ENSCPBP00000035275
ENSCPBP00000028936
ENSCPBP00000010178
ENSCPBP00000040004
ENSCPBP00000032298
ENSCPBP00000023993
ENSCPBP00000034567
ENSCPBP00000029417
ENSCPBP00000033318
ENSCPBP00000032126
ENSCPBP00000034317
ENSCPBP00000004791
ENSCPBP00000020320
ENSCPBP00000005920
ENSCPBP00000005868
ENSCPBP00000040231
ENSCPBP00000006518
ENSCPBP00000040226
ENSCPBP00000020315
ENSCPBP00000040219
ENSCPBP00000002188
ENSCPBP00000040234
ENSCPBP00000020314
ENSCPBP00000039687
ENSCPBP00000024044
ENSCPBP00000040210
ENSCPBP00000026484
ENSCPBP00000026484
ENSCPBP00000027559
ENSCPBP00000007995
ENSCPBP00000010049
ENSCPBP00000002782
ENSCPBP00000019141
ENSCPBP00000010300
ENSCPBP00000006032
ENSCPBP00000041162
ENSCPBP00000017079
ENSCPBP00000006626
ENSCPBP00000013491
ENSCPBP00000004462
ENSCPBP00000029812
ENSCPBP00000029810
ENSCPBP00000011249
ENSCPBP00000008853
ENSCPBP00000028286
ENSCPBP00000031740
ENSCPBP00000010546
ENSCPBP00000010563
ENSCPBP00000021887
ENSCPBP00000033829
ENSCPBP00000029783
ENSCPBP00000028271
ENSCPBP00000019401
ENSCPBP00000040772
ENSCPBP00000016109
ENSCPBP00000029301
ENSCPBP00000034982
ENSCPBP00000014227
ENSCPBP00000000803
ENSCPBP00000003584
ENSCPBP00000011588
ENSCPBP00000035571
ENSCPBP00000010478
ENSCPBP00000038969
ENSCPBP00000024123
ENSCPBP00000022203
ENSCPBP00000022203
ENSCPBP00000035892
ENSCPBP00000005323
ENSCPBP00000025529
ENSCPBP00000024696
ENSCPBP00000031473
ENSCPBP00000007219
ENSCPBP00000035530
ENSCPBP00000033364
ENSCPBP00000037637
ENSCPBP00000000689
ENSCPBP00000022898
ENSCPBP00000027809
ENSCPBP00000027809
ENSCPBP00000002467
ENSCPBP00000023074
ENSCPBP00000023069
ENSCPBP00000034465
ENSCPBP00000034425
ENSCPBP00000023204
ENSCPBP00000023944
ENSCPBP00000007096
ENSCPBP00000024935
ENSCPBP00000006330
ENSCPBP00000000713
ENSCPBP00000025512
ENSCPBP00000037854
ENSCPBP00000010984
ENSCPBP00000005728
ENSCPBP00000018435
ENSCPBP00000039656
ENSCPBP00000024119
ENSCPBP00000022791
ENSCPBP00000005191
ENSCPBP00000010078
ENSCPBP00000040984
ENSCPBP00000025682
ENSCPBP00000009836
ENSCPBP00000009841
ENSCPBP00000039694
ENSCPBP00000026175
ENSCPBP00000020679
ENSCPBP00000007457
ENSCPBP00000025157
ENSCPBP00000025549
ENSCPBP00000007312
ENSCPBP00000004650
ENSCPBP00000035246
ENSCPBP00000018691
ENSCPBP00000022098
ENSCPBP00000020927
ENSCPBP00000020931
ENSCPBP00000019031
ENSCPBP00000000641
ENSCPBP00000013408
ENSCPBP00000014377
ENSCPBP00000018421
ENSCPBP00000018142
ENSCPBP00000010291
ENSCPBP00000012696
ENSCPBP00000012848
ENSCPBP00000028958
ENSCPBP00000028603
ENSCPBP00000024599
ENSCPBP00000029029
ENSCPBP00000007037
ENSCPBP00000001266
ENSCPBP00000021741
ENSCPBP00000019829
ENSCPBP00000025810
ENSCPBP00000006240
ENSCPBP00000023267
ENSCPBP00000016222
ENSCPBP00000027195
ENSCPBP00000040068
ENSCPBP00000039949
ENSCPBP00000030772
ENSCPBP00000020848
ENSCPBP00000020848
ENSCPBP00000020848
ENSCPBP00000003489
ENSCPBP00000001425
ENSCPBP00000024090
ENSCPBP00000023243
ENSCPBP00000004079
ENSCPBP00000004058
ENSCPBP00000009397
ENSCPBP00000009403
ENSCPBP00000009388
ENSCPBP00000010681
ENSCPBP00000010506
ENSCPBP00000010323
ENSCPBP00000010197
ENSCPBP00000020217
ENSCPBP00000009954
ENSCPBP00000004143
ENSCPBP00000009298
ENSCPBP00000004099
ENSCPBP00000035147
ENSCPBP00000032787
ENSCPBP00000010181
ENSCPBP00000020549
ENSCPBP00000024825
ENSCPBP00000015002
ENSCPBP00000017523
ENSCPBP00000020843
ENSCPBP00000022384
ENSCPBP00000027945
ENSCPBP00000016980
ENSCPBP00000039974
ENSCPBP00000037131
ENSCPBP00000013227
ENSCPBP00000037261
ENSCPBP00000037261
ENSCPBP00000029272
ENSCPBP00000009255
ENSCPBP00000016134
ENSCPBP00000006381
ENSCPBP00000005807
ENSCPBP00000009277
ENSCPBP00000033581
ENSCPBP00000018314
ENSCPBP00000035855
ENSCPBP00000033482
ENSCPBP00000008954
ENSCPBP00000037445
ENSCPBP00000008166
ENSCPBP00000033665
ENSCPBP00000032824
ENSCPBP00000032821
ENSCPBP00000032815
ENSCPBP00000027582
ENSCPBP00000032240
ENSCPBP00000034651
ENSCPBP00000030243
ENSCPBP00000034666
ENSCPBP00000023566
ENSCPBP00000022546
ENSCPBP00000001443
ENSCPBP00000011518
ENSCPBP00000027604
ENSCPBP00000027604
ENSCPBP00000013168
ENSCPBP00000005049
ENSCPBP00000030906
ENSCPBP00000030904
ENSCPBP00000030902
ENSCPBP00000025302
ENSCPBP00000028185
ENSCPBP00000025314
ENSCPBP00000001363
ENSCPBP00000004779
ENSCPBP00000025281
ENSCPBP00000028301
ENSCPBP00000021331
ENSCPBP00000031081
ENSCPBP00000022144
ENSCPBP00000039612
ENSCPBP00000000828
ENSCPBP00000000828
ENSCPBP00000038347
ENSCPBP00000014014
ENSCPBP00000018908
ENSCPBP00000025660
ENSCPBP00000029694
ENSCPBP00000029694
ENSCPBP00000037430
ENSCPBP00000034361
ENSCPBP00000008320
ENSCPBP00000029705
ENSCPBP00000002154
ENSCPBP00000001095
ENSCPBP00000005683
ENSCPBP00000029509
ENSCPBP00000029666
ENSCPBP00000021841
ENSCPBP00000025280
ENSCPBP00000011979
ENSCPBP00000029991
ENSCPBP00000016848
ENSCPBP00000011845
ENSCPBP00000022432
ENSCPBP00000008110
ENSCPBP00000005857
ENSCPBP00000021452
ENSCPBP00000010824
ENSCPBP00000010824
ENSCPBP00000016355
ENSCPBP00000017233
ENSCPBP00000030354
ENSCPBP00000019058
ENSCPBP00000030347
ENSCPBP00000010468
ENSCPBP00000010468
ENSCPBP00000010480
ENSCPBP00000010480
ENSCPBP00000022709
ENSCPBP00000022709
ENSCPBP00000006922
ENSCPBP00000000767
ENSCPBP00000018220
ENSCPBP00000031995
ENSCPBP00000028164
ENSCPBP00000021818
ENSCPBP00000036352
ENSCPBP00000013804
ENSCPBP00000038002
ENSCPBP00000034868
ENSCPBP00000009500
ENSCPBP00000041005
ENSCPBP00000016589
ENSCPBP00000016258
ENSCPBP00000008560
ENSCPBP00000038493
ENSCPBP00000030116
ENSCPBP00000018334
ENSCPBP00000008677
ENSCPBP00000009425
ENSCPBP00000038218
ENSCPBP00000035498
ENSCPBP00000024112
ENSCPBP00000024112
ENSCPBP00000009163
ENSCPBP00000024429
ENSCPBP00000024427
ENSCPBP00000011418
ENSCPBP00000039544
ENSCPBP00000033116
ENSCPBP00000002613
ENSCPBP00000002680
ENSCPBP00000005530
ENSCPBP00000034487
ENSCPBP00000031026
ENSCPBP00000031486
ENSCPBP00000040925
ENSCPBP00000032208
ENSCPBP00000028769
ENSCPBP00000028769
ENSCPBP00000040725
ENSCPBP00000029226
ENSCPBP00000032467
ENSCPBP00000037871
ENSCPBP00000028432
ENSCPBP00000013301
ENSCPBP00000017823
ENSCPBP00000005082
ENSCPBP00000004841
ENSCPBP00000018558
ENSCPBP00000013230
ENSCPBP00000018589
ENSCPBP00000001089
ENSCPBP00000034826
ENSCPBP00000028044
ENSCPBP00000012409
ENSCPBP00000023783
ENSCPBP00000034497
ENSCPBP00000034497
ENSCPBP00000028885
ENSCPBP00000017434
ENSCPBP00000028809
ENSCPBP00000000243
ENSCPBP00000031738
ENSCPBP00000036138
ENSCPBP00000024654
ENSCPBP00000036349
ENSCPBP00000036691
ENSCPBP00000020092
ENSCPBP00000020524
ENSCPBP00000002244
ENSCPBP00000023562
ENSCPBP00000004724
ENSCPBP00000036089
ENSCPBP00000023686
ENSCPBP00000036071
ENSCPBP00000036092
ENSCPBP00000036092
ENSCPBP00000036095
ENSCPBP00000036095
ENSCPBP00000036468
ENSCPBP00000013383
ENSCPBP00000015061
ENSCPBP00000036674
ENSCPBP00000018910
ENSCPBP00000034511
ENSCPBP00000008357
ENSCPBP00000016160
ENSCPBP00000016808
ENSCPBP00000028137
ENSCPBP00000015174
ENSCPBP00000033664
ENSCPBP00000027440
ENSCPBP00000033924
ENSCPBP00000014651
ENSCPBP00000015996
ENSCPBP00000013532
ENSCPBP00000009327
ENSCPBP00000018170
ENSCPBP00000020602
ENSCPBP00000009571
ENSCPBP00000020801
ENSCPBP00000039267
ENSCPBP00000005135
ENSCPBP00000025246
ENSCPBP00000006941
ENSCPBP00000000020
ENSCPBP00000019113
ENSCPBP00000032012
ENSCPBP00000039519
ENSCPBP00000040820
ENSCPBP00000040808
ENSCPBP00000028678
ENSCPBP00000018848
ENSCPBP00000041059
ENSCPBP00000033479
ENSCPBP00000019916
ENSCPBP00000004467
ENSCPBP00000033273
ENSCPBP00000033273
ENSCPBP00000004085
ENSCPBP00000005367
ENSCPBP00000005367
ENSCPBP00000005385
ENSCPBP00000018074
ENSCPBP00000020533
ENSCPBP00000004226
ENSCPBP00000028011
ENSCPBP00000012213
ENSCPBP00000009651
ENSCPBP00000014746
ENSCPBP00000028314
ENSCPBP00000037927
ENSCPBP00000001109
ENSCPBP00000004449
ENSCPBP00000040964
ENSCPBP00000040964
ENSCPBP00000010971
ENSCPBP00000028291
ENSCPBP00000034070
ENSCPBP00000001451
ENSCPBP00000006534
ENSCPBP00000021283
ENSCPBP00000036133
ENSCPBP00000033617
ENSCPBP00000012108
ENSCPBP00000018891
ENSCPBP00000037003
ENSCPBP00000037024
ENSCPBP00000009071
ENSCPBP00000019527
ENSCPBP00000009079
ENSCPBP00000033335
ENSCPBP00000034168
ENSCPBP00000001140
ENSCPBP00000018914
ENSCPBP00000018518
ENSCPBP00000029970
ENSCPBP00000033566
ENSCPBP00000040452
ENSCPBP00000031979
ENSCPBP00000031979
ENSCPBP00000041075
ENSCPBP00000023132
ENSCPBP00000015001
ENSCPBP00000022215
ENSCPBP00000037193
ENSCPBP00000036013
ENSCPBP00000023715
ENSCPBP00000008621
ENSCPBP00000018906
ENSCPBP00000031298
ENSCPBP00000015567
ENSCPBP00000008621
ENSCPBP00000040442
ENSCPBP00000035565
ENSCPBP00000035565
ENSCPBP00000010477
ENSCPBP00000039762
ENSCPBP00000002677
ENSCPBP00000009119
ENSCPBP00000038961
ENSCPBP00000001185
ENSCPBP00000029751
ENSCPBP00000004890
ENSCPBP00000010421
ENSCPBP00000036706
ENSCPBP00000007210
ENSCPBP00000025649
ENSCPBP00000007108
ENSCPBP00000027886
ENSCPBP00000012291
ENSCPBP00000007919
ENSCPBP00000030332
ENSCPBP00000032565
ENSCPBP00000032565
ENSCPBP00000003120
ENSCPBP00000003154
ENSCPBP00000027406
ENSCPBP00000009652
ENSCPBP00000018341
ENSCPBP00000023957
ENSCPBP00000008255
ENSCPBP00000036788
ENSCPBP00000016213
ENSCPBP00000002815
ENSCPBP00000040733
ENSCPBP00000017718
ENSCPBP00000036018
ENSCPBP00000004652
ENSCPBP00000004652
ENSCPBP00000004693
ENSCPBP00000016664
ENSCPBP00000029525
ENSCPBP00000004797
ENSCPBP00000025214
ENSCPBP00000020657
ENSCPBP00000012267
ENSCPBP00000029986
ENSCPBP00000006677
ENSCPBP00000016044
ENSCPBP00000039192
ENSCPBP00000007304
ENSCPBP00000030585
ENSCPBP00000008425
ENSCPBP00000013983
ENSCPBP00000040797
ENSCPBP00000024058
ENSCPBP00000003422
ENSCPBP00000034141
ENSCPBP00000037561
ENSCPBP00000018537
ENSCPBP00000026304
ENSCPBP00000040141
ENSCPBP00000006019
ENSCPBP00000016254
ENSCPBP00000040264
ENSCPBP00000005451
ENSCPBP00000031683
ENSCPBP00000005465
ENSCPBP00000035947
ENSCPBP00000006090
ENSCPBP00000009032
ENSCPBP00000013253
ENSCPBP00000014651
ENSCPBP00000023145
ENSCPBP00000000798
ENSCPBP00000006126
ENSCPBP00000016789
ENSCPBP00000014651
ENSCPBP00000003176
ENSCPBP00000037844
ENSCPBP00000038229
ENSCPBP00000037849
ENSCPBP00000021435
ENSCPBP00000003688
ENSCPBP00000024285
ENSCPBP00000040675
ENSCPBP00000019124
ENSCPBP00000008612
ENSCPBP00000003017
ENSCPBP00000009987
ENSCPBP00000003198
ENSCPBP00000018938
ENSCPBP00000037770
ENSCPBP00000032987
ENSCPBP00000010475
ENSCPBP00000018296
ENSCPBP00000024170
ENSCPBP00000013750
ENSCPBP00000005053
ENSCPBP00000002912
ENSCPBP00000006162
ENSCPBP00000006224
ENSCPBP00000021406
ENSCPBP00000035706
ENSCPBP00000040520
ENSCPBP00000016366
ENSCPBP00000036903
ENSCPBP00000007149
ENSCPBP00000030822
ENSCPBP00000034341
ENSCPBP00000032528
ENSCPBP00000016199
ENSCPBP00000037818
ENSCPBP00000010011
ENSCPBP00000029956
ENSCPBP00000039953
ENSCPBP00000037819
ENSCPBP00000038393
ENSCPBP00000017750
ENSCPBP00000003266
ENSCPBP00000029615
ENSCPBP00000023844
ENSCPBP00000040104
ENSCPBP00000008868
ENSCPBP00000041001
ENSCPBP00000040080
ENSCPBP00000034641
ENSCPBP00000034641
ENSCPBP00000027824
ENSCPBP00000035993
ENSCPBP00000016240
ENSCPBP00000016228
ENSCPBP00000016455
ENSCPBP00000012782
ENSCPBP00000011272
ENSCPBP00000037692
ENSCPBP00000034547
ENSCPBP00000035541
ENSCPBP00000034212
ENSCPBP00000034212
ENSCPBP00000002256
ENSCPBP00000013115
ENSCPBP00000006915
ENSCPBP00000020898
ENSCPBP00000001581
ENSCPBP00000006354
ENSCPBP00000001007
ENSCPBP00000001007
ENSCPBP00000027382
ENSCPBP00000025808
ENSCPBP00000020990
ENSCPBP00000020982
ENSCPBP00000039899
ENSCPBP00000026786
ENSCPBP00000039463
ENSCPBP00000009307
ENSCPBP00000024508
ENSCPBP00000018437
ENSCPBP00000007719
ENSCPBP00000024502
ENSCPBP00000024502
ENSCPBP00000016490
ENSCPBP00000016513
ENSCPBP00000014782
ENSCPBP00000003404
ENSCPBP00000031899
ENSCPBP00000003476
ENSCPBP00000037211
ENSCPBP00000038923
ENSCPBP00000035066
ENSCPBP00000017052
ENSCPBP00000030126
ENSCPBP00000032527
ENSCPBP00000000502
ENSCPBP00000017414
ENSCPBP00000006886
ENSCPBP00000006886
ENSCPBP00000037616
ENSCPBP00000018868
ENSCPBP00000028640
ENSCPBP00000028606
ENSCPBP00000037566
ENSCPBP00000014887
ENSCPBP00000004034
ENSCPBP00000033746
ENSCPBP00000039330
ENSCPBP00000028565
ENSCPBP00000028566
ENSCPBP00000013906
ENSCPBP00000026076
ENSCPBP00000026076
ENSCPBP00000038050
ENSCPBP00000010571
ENSCPBP00000017361
ENSCPBP00000017364
ENSCPBP00000028391
ENSCPBP00000037326
ENSCPBP00000023676
ENSCPBP00000012563
ENSCPBP00000008379
ENSCPBP00000037782
ENSCPBP00000014478
ENSCPBP00000005717
ENSCPBP00000021223
ENSCPBP00000030939
ENSCPBP00000006190
ENSCPBP00000031977
ENSCPBP00000012258
ENSCPBP00000028276
ENSCPBP00000010577
ENSCPBP00000028466
ENSCPBP00000028466
ENSCPBP00000028464
ENSCPBP00000020428
ENSCPBP00000017177
ENSCPBP00000005611
ENSCPBP00000026975
ENSCPBP00000033123
ENSCPBP00000021557
ENSCPBP00000005953
ENSCPBP00000023879
ENSCPBP00000034818
ENSCPBP00000014511
ENSCPBP00000014511
ENSCPBP00000003860
ENSCPBP00000003533
ENSCPBP00000004149
ENSCPBP00000008316
ENSCPBP00000017286
ENSCPBP00000003605
ENSCPBP00000014858
ENSCPBP00000017818
ENSCPBP00000015906
ENSCPBP00000034443
ENSCPBP00000013420
ENSCPBP00000001550
ENSCPBP00000039954
ENSCPBP00000015879
ENSCPBP00000000559
ENSCPBP00000036116
ENSCPBP00000019928
ENSCPBP00000019062
ENSCPBP00000019068
ENSCPBP00000004660
ENSCPBP00000019070
ENSCPBP00000028346
ENSCPBP00000012022
ENSCPBP00000001364
ENSCPBP00000036056
ENSCPBP00000025021
ENSCPBP00000025675
ENSCPBP00000004613
ENSCPBP00000006156
ENSCPBP00000006651
ENSCPBP00000040462
ENSCPBP00000032109
ENSCPBP00000007487
ENSCPBP00000004428
ENSCPBP00000029284
ENSCPBP00000022527
ENSCPBP00000005973
ENSCPBP00000013212
ENSCPBP00000017833
ENSCPBP00000005634
ENSCPBP00000002184
ENSCPBP00000002192
ENSCPBP00000016031
ENSCPBP00000023632
ENSCPBP00000002300
ENSCPBP00000031702
ENSCPBP00000022925
ENSCPBP00000011300
ENSCPBP00000000712
ENSCPBP00000025269
ENSCPBP00000040154
ENSCPBP00000012260
ENSCPBP00000005693
ENSCPBP00000017038
ENSCPBP00000017029
ENSCPBP00000006027
ENSCPBP00000017032
ENSCPBP00000015326
ENSCPBP00000011093
ENSCPBP00000010500
ENSCPBP00000022601
ENSCPBP00000030832
ENSCPBP00000010282
ENSCPBP00000010335
ENSCPBP00000000891
ENSCPBP00000040668
ENSCPBP00000040668
ENSCPBP00000040668
ENSCPBP00000020042
ENSCPBP00000024125
ENSCPBP00000020005
ENSCPBP00000026236
ENSCPBP00000030651
ENSCPBP00000004917
ENSCPBP00000015103
ENSCPBP00000001973
ENSCPBP00000018756
ENSCPBP00000001162
ENSCPBP00000015885
ENSCPBP00000011545
ENSCPBP00000013292
ENSCPBP00000016415
ENSCPBP00000030087
ENSCPBP00000040307
ENSCPBP00000006557
ENSCPBP00000034853
ENSCPBP00000034850
ENSCPBP00000009397
ENSCPBP00000009403
ENSCPBP00000009388
ENSCPBP00000010681
ENSCPBP00000010506
ENSCPBP00000010323
ENSCPBP00000010197
ENSCPBP00000020217
ENSCPBP00000009954
ENSCPBP00000015671
ENSCPBP00000015671
ENSCPBP00000033879
ENSCPBP00000000468
ENSCPBP00000011535
ENSCPBP00000039120
ENSCPBP00000015928
ENSCPBP00000015928
ENSCPBP00000001204
ENSCPBP00000034454
ENSCPBP00000032115
ENSCPBP00000010413
ENSCPBP00000002251
ENSCPBP00000034475
ENSCPBP00000034475
ENSCPBP00000034482
ENSCPBP00000033296
ENSCPBP00000008305
ENSCPBP00000023130
ENSCPBP00000034418
ENSCPBP00000024477
ENSCPBP00000026092
ENSCPBP00000038928
ENSCPBP00000026224
ENSCPBP00000024747
ENSCPBP00000010090
ENSCPBP00000031213
ENSCPBP00000020601
ENSCPBP00000005555
ENSCPBP00000006537
ENSCPBP00000026959
ENSCPBP00000013724
ENSCPBP00000000215
ENSCPBP00000007419
ENSCPBP00000010644
ENSCPBP00000009918
ENSCPBP00000037448
ENSCPBP00000038996
ENSCPBP00000038996
ENSCPBP00000011394
ENSCPBP00000017371
ENSCPBP00000039662
ENSCPBP00000025832
ENSCPBP00000031676
ENSCPBP00000029614
ENSCPBP00000029614
ENSCPBP00000009447
ENSCPBP00000027013
ENSCPBP00000038636
ENSCPBP00000025885
ENSCPBP00000015096
ENSCPBP00000000713
ENSCPBP00000005553
ENSCPBP00000039718
ENSCPBP00000002456
ENSCPBP00000015347
ENSCPBP00000032608
ENSCPBP00000032598
ENSCPBP00000016790
ENSCPBP00000005527
ENSCPBP00000000514
ENSCPBP00000003140
ENSCPBP00000000478
ENSCPBP00000008457
ENSCPBP00000033121
ENSCPBP00000010567
ENSCPBP00000032174
ENSCPBP00000011297
ENSCPBP00000008403
ENSCPBP00000005602
ENSCPBP00000014439
ENSCPBP00000033674
ENSCPBP00000001881
ENSCPBP00000022349
ENSCPBP00000022405
ENSCPBP00000022544
ENSCPBP00000000633
ENSCPBP00000025064
ENSCPBP00000025090
ENSCPBP00000024306
ENSCPBP00000024306
ENSCPBP00000011431
ENSCPBP00000038440
ENSCPBP00000027851
ENSCPBP00000000297
ENSCPBP00000015037
ENSCPBP00000000412
ENSCPBP00000011847
ENSCPBP00000008260
ENSCPBP00000030919
ENSCPBP00000023336
ENSCPBP00000030441
ENSCPBP00000020446
ENSCPBP00000017378
ENSCPBP00000017378
ENSCPBP00000006825
ENSCPBP00000006876
ENSCPBP00000030202
ENSCPBP00000000608
ENSCPBP00000000608
ENSCPBP00000028349
ENSCPBP00000028361
ENSCPBP00000022531
ENSCPBP00000015658
ENSCPBP00000039833
ENSCPBP00000039764
ENSCPBP00000000475
ENSCPBP00000022513
ENSCPBP00000019478
ENSCPBP00000041352
ENSCPBP00000014795
ENSCPBP00000027356
ENSCPBP00000001576
ENSCPBP00000014824
ENSCPBP00000018620
ENSCPBP00000018620
ENSCPBP00000018935
ENSCPBP00000011537
ENSCPBP00000010185
ENSCPBP00000030494
ENSCPBP00000002004
ENSCPBP00000009635
ENSCPBP00000014667
ENSCPBP00000028589
ENSCPBP00000001618
ENSCPBP00000011367
ENSCPBP00000007916
ENSCPBP00000034028
ENSCPBP00000030545
ENSCPBP00000019776
ENSCPBP00000001848
ENSCPBP00000001832
ENSCPBP00000001870
ENSCPBP00000031642
ENSCPBP00000029732
ENSCPBP00000036535
ENSCPBP00000022448
ENSCPBP00000004316
ENSCPBP00000023521
ENSCPBP00000002582
ENSCPBP00000026187
ENSCPBP00000014486
ENSCPBP00000031136
ENSCPBP00000020138
ENSCPBP00000036055
ENSCPBP00000024408
ENSCPBP00000027351
ENSCPBP00000004975
ENSCPBP00000007341
ENSCPBP00000027369
ENSCPBP00000022465
ENSCPBP00000025998
ENSCPBP00000026355
ENSCPBP00000038589
ENSCPBP00000037223
ENSCPBP00000021675
ENSCPBP00000036000
ENSCPBP00000014233
ENSCPBP00000004713

Crocodylus_porosus

ENSCPRP00005021897
ENSCPRP00005018865
ENSCPRP00005022514
ENSCPRP00005003006
ENSCPRP00005003006
ENSCPRP00005026988
ENSCPRP00005026982
ENSCPRP00005019697
ENSCPRP00005013461
ENSCPRP00005026319
ENSCPRP00005023748
ENSCPRP00005002976
ENSCPRP00005023931
ENSCPRP00005010439
ENSCPRP00005021912
ENSCPRP00005022921
ENSCPRP00005014317
ENSCPRP00005002745
ENSCPRP00005021876
ENSCPRP00005017848
ENSCPRP00005001016
ENSCPRP00005018819
ENSCPRP00005009665
ENSCPRP00005025955
ENSCPRP00005006781
ENSCPRP00005015705
ENSCPRP00005016747
ENSCPRP00005027477
ENSCPRP00005018994
ENSCPRP00005021736
ENSCPRP00005017362
ENSCPRP00005018933
ENSCPRP00005018524
ENSCPRP00005011304
ENSCPRP00005020732
ENSCPRP00005002828
ENSCPRP00005005365
ENSCPRP00005013338
ENSCPRP00005004639
ENSCPRP00005024576
ENSCPRP00005009258
ENSCPRP00005017757
ENSCPRP00005009983
ENSCPRP00005024264
ENSCPRP00005021022
ENSCPRP00005006856
ENSCPRP00005020075
ENSCPRP00005012184
ENSCPRP00005010436
ENSCPRP00005000825
ENSCPRP00005007314
ENSCPRP00005013561
ENSCPRP00005014010
ENSCPRP00005018599
ENSCPRP00005007824
ENSCPRP00005009649
ENSCPRP00005004356
ENSCPRP00005000700
ENSCPRP00005014792
ENSCPRP00005010592
ENSCPRP00005000772
ENSCPRP00005002164
ENSCPRP00005023479
ENSCPRP00005005803
ENSCPRP00005003847
ENSCPRP00005000753
ENSCPRP00005000753
ENSCPRP00005008852
ENSCPRP00005014810
ENSCPRP00005015524
ENSCPRP00005017477
ENSCPRP00005014131
ENSCPRP00005018327
ENSCPRP00005008246
ENSCPRP00005002045
ENSCPRP00005018666
ENSCPRP00005023587
ENSCPRP00005004016
ENSCPRP00005024345
ENSCPRP00005021489
ENSCPRP00005018174
ENSCPRP00005018174
ENSCPRP00005018176
ENSCPRP00005018176
ENSCPRP00005008082
ENSCPRP00005013288
ENSCPRP00005019245
ENSCPRP00005004429
ENSCPRP00005019261
ENSCPRP00005002624
ENSCPRP00005008617
ENSCPRP00005003126
ENSCPRP00005005097
ENSCPRP00005003549
ENSCPRP00005009760
ENSCPRP00005014030
ENSCPRP00005011161
ENSCPRP00005015327
ENSCPRP00005006807
ENSCPRP00005012019
ENSCPRP00005016993
ENSCPRP00005026153
ENSCPRP00005025797
ENSCPRP00005027426
ENSCPRP00005002472
ENSCPRP00005027175
ENSCPRP00005016749
ENSCPRP00005019215
ENSCPRP00005019225
ENSCPRP00005010788
ENSCPRP00005017850
ENSCPRP00005018542
ENSCPRP00005013703
ENSCPRP00005018651
ENSCPRP00005026342
ENSCPRP00005001678
ENSCPRP00005019395
ENSCPRP00005008566
ENSCPRP00005009778
ENSCPRP00005020583
ENSCPRP00005017426
ENSCPRP00005010508
ENSCPRP00005006151
ENSCPRP00005006151
ENSCPRP00005000975
ENSCPRP00005023596
ENSCPRP00005003590
ENSCPRP00005009241
ENSCPRP00005015171
ENSCPRP00005021201
ENSCPRP00005023610
ENSCPRP00005018190
ENSCPRP00005016009
ENSCPRP00005018855
ENSCPRP00005008014
ENSCPRP00005021881
ENSCPRP00005021902
ENSCPRP00005026440
ENSCPRP00005007045
ENSCPRP00005003852
ENSCPRP00005002262
ENSCPRP00005002281
ENSCPRP00005008905
ENSCPRP00005021947
ENSCPRP00005006962
ENSCPRP00005013064
ENSCPRP00005007733
ENSCPRP00005012445
ENSCPRP00005020722
ENSCPRP00005024878
ENSCPRP00005004702
ENSCPRP00005010417
ENSCPRP00005011862
ENSCPRP00005006816
ENSCPRP00005002075
ENSCPRP00005022800
ENSCPRP00005001761
ENSCPRP00005004613
ENSCPRP00005004613
ENSCPRP00005004739
ENSCPRP00005007960
ENSCPRP00005002551
ENSCPRP00005004191
ENSCPRP00005021910
ENSCPRP00005006752
ENSCPRP00005026368
ENSCPRP00005007289
ENSCPRP00005004051
ENSCPRP00005017451
ENSCPRP00005022045
ENSCPRP00005022045
ENSCPRP00005009714
ENSCPRP00005011535
ENSCPRP00005011518
ENSCPRP00005011523
ENSCPRP00005025437
ENSCPRP00005021855
ENSCPRP00005008163
ENSCPRP00005026284
ENSCPRP00005012191
ENSCPRP00005006599
ENSCPRP00005022078
ENSCPRP00005004065
ENSCPRP00005023754
ENSCPRP00005005036
ENSCPRP00005005810
ENSCPRP00005002805
ENSCPRP00005003920
ENSCPRP00005009531
ENSCPRP00005003774
ENSCPRP00005003773
ENSCPRP00005010295
ENSCPRP00005001756
ENSCPRP00005025931
ENSCPRP00005001428
ENSCPRP00005014598
ENSCPRP00005015418
ENSCPRP00005016046
ENSCPRP00005009148
ENSCPRP00005020610
ENSCPRP00005020605
ENSCPRP00005010427
ENSCPRP00005010451
ENSCPRP00005023745
ENSCPRP00005021873
ENSCPRP00005023702
ENSCPRP00005020174
ENSCPRP00005027004
ENSCPRP00005004330
ENSCPRP00005006814
ENSCPRP00005017053
ENSCPRP00005026059
ENSCPRP00005015167
ENSCPRP00005018359
ENSCPRP00005022043
ENSCPRP00005022049
ENSCPRP00005026834
ENSCPRP00005016842
ENSCPRP00005022856
ENSCPRP00005001948
ENSCPRP00005017763
ENSCPRP00005022092
ENSCPRP00005012603
ENSCPRP00005006499
ENSCPRP00005013924
ENSCPRP00005007762
ENSCPRP00005015743
ENSCPRP00005026296
ENSCPRP00005003383
ENSCPRP00005003389
ENSCPRP00005008711
ENSCPRP00005011707
ENSCPRP00005010922
ENSCPRP00005006270
ENSCPRP00005003836
ENSCPRP00005003836
ENSCPRP00005003836
ENSCPRP00005019953
ENSCPRP00005015851
ENSCPRP00005001363
ENSCPRP00005026294
ENSCPRP00005016356
ENSCPRP00005016330
ENSCPRP00005025046
ENSCPRP00005026565
ENSCPRP00005016360
ENSCPRP00005027459
ENSCPRP00005003566
ENSCPRP00005008244
ENSCPRP00005016293
ENSCPRP00005013051
ENSCPRP00005022230
ENSCPRP00005022506
ENSCPRP00005010812
ENSCPRP00005014521
ENSCPRP00005012743
ENSCPRP00005012743
ENSCPRP00005007411
ENSCPRP00005020884
ENSCPRP00005025925
ENSCPRP00005017171
ENSCPRP00005000568
ENSCPRP00005020857
ENSCPRP00005009692
ENSCPRP00005013935
ENSCPRP00005015772
ENSCPRP00005009453
ENSCPRP00005002463
ENSCPRP00005009556
ENSCPRP00005027439
ENSCPRP00005027440
ENSCPRP00005027442
ENSCPRP00005009651
ENSCPRP00005005808
ENSCPRP00005018629
ENSCPRP00005008391
ENSCPRP00005018263
ENSCPRP00005020254
ENSCPRP00005011703
ENSCPRP00005009698
ENSCPRP00005009698
ENSCPRP00005015026
ENSCPRP00005025616
ENSCPRP00005006519
ENSCPRP00005025266
ENSCPRP00005006546
ENSCPRP00005011391
ENSCPRP00005006048
ENSCPRP00005007010
ENSCPRP00005011589
ENSCPRP00005012761
ENSCPRP00005002732
ENSCPRP00005010453
ENSCPRP00005010973
ENSCPRP00005010973
ENSCPRP00005025635
ENSCPRP00005026462
ENSCPRP00005001512
ENSCPRP00005007358
ENSCPRP00005023008
ENSCPRP00005023008
ENSCPRP00005011332
ENSCPRP00005008361
ENSCPRP00005002684
ENSCPRP00005022995
ENSCPRP00005019290
ENSCPRP00005015253
ENSCPRP00005003875
ENSCPRP00005008655
ENSCPRP00005023022
ENSCPRP00005024246
ENSCPRP00005006035
ENSCPRP00005005925
ENSCPRP00005027516
ENSCPRP00005006295
ENSCPRP00005008648
ENSCPRP00005025257
ENSCPRP00005014457
ENSCPRP00005021749
ENSCPRP00005025496
ENSCPRP00005008491
ENSCPRP00005025503
ENSCPRP00005005400
ENSCPRP00005005400
ENSCPRP00005005406
ENSCPRP00005005406
ENSCPRP00005017515
ENSCPRP00005017515
ENSCPRP00005019201
ENSCPRP00005010090
ENSCPRP00005022944
ENSCPRP00005024299
ENSCPRP00005001442
ENSCPRP00005024275
ENSCPRP00005014085
ENSCPRP00005014059
ENSCPRP00005003685
ENSCPRP00005007127
ENSCPRP00005015480
ENSCPRP00005010365
ENSCPRP00005010156
ENSCPRP00005005620
ENSCPRP00005009271
ENSCPRP00005000350
ENSCPRP00005005459
ENSCPRP00005012774
ENSCPRP00005027113
ENSCPRP00005024130
ENSCPRP00005016019
ENSCPRP00005015951
ENSCPRP00005011388
ENSCPRP00005026609
ENSCPRP00005015892
ENSCPRP00005000722
ENSCPRP00005021760
ENSCPRP00005026231
ENSCPRP00005026281
ENSCPRP00005017088
ENSCPRP00005003030
ENSCPRP00005013563
ENSCPRP00005013563
ENSCPRP00005010251
ENSCPRP00005012707
ENSCPRP00005005260
ENSCPRP00005006588
ENSCPRP00005024332
ENSCPRP00005004401
ENSCPRP00005001473
ENSCPRP00005016896
ENSCPRP00005025555
ENSCPRP00005026846
ENSCPRP00005026828
ENSCPRP00005003244
ENSCPRP00005002441
ENSCPRP00005001745
ENSCPRP00005015810
ENSCPRP00005019794
ENSCPRP00005021655
ENSCPRP00005021655
ENSCPRP00005002743
ENSCPRP00005000390
ENSCPRP00005000921
ENSCPRP00005015006
ENSCPRP00005023269
ENSCPRP00005019963
ENSCPRP00005006235
ENSCPRP00005014264
ENSCPRP00005010625
ENSCPRP00005002187
ENSCPRP00005012575
ENSCPRP00005008576
ENSCPRP00005002065
ENSCPRP00005019604
ENSCPRP00005002135
ENSCPRP00005002010
ENSCPRP00005002010
ENSCPRP00005007844
ENSCPRP00005014494
ENSCPRP00005022042
ENSCPRP00005006832
ENSCPRP00005011244
ENSCPRP00005007078
ENSCPRP00005022421
ENSCPRP00005024214
ENSCPRP00005006442
ENSCPRP00005019296
ENSCPRP00005026576
ENSCPRP00005010254
ENSCPRP00005005038
ENSCPRP00005018679
ENSCPRP00005011870
ENSCPRP00005008179
ENSCPRP00005024257
ENSCPRP00005025320
ENSCPRP00005002818
ENSCPRP00005018357
ENSCPRP00005008407
ENSCPRP00005009436
ENSCPRP00005009447
ENSCPRP00005013393
ENSCPRP00005015503
ENSCPRP00005016344
ENSCPRP00005013050
ENSCPRP00005000216
ENSCPRP00005017873
ENSCPRP00005017873
ENSCPRP00005017785
ENSCPRP00005017785
ENSCPRP00005014453
ENSCPRP00005007944
ENSCPRP00005007944
ENSCPRP00005007915
ENSCPRP00005018643
ENSCPRP00005010618
ENSCPRP00005023056
ENSCPRP00005000058
ENSCPRP00005024396
ENSCPRP00005011039
ENSCPRP00005020130
ENSCPRP00005004547
ENSCPRP00005004547
ENSCPRP00005009145
ENSCPRP00005007040
ENSCPRP00005019854
ENSCPRP00005015865
ENSCPRP00005014982
ENSCPRP00005009731
ENSCPRP00005016811
ENSCPRP00005011211
ENSCPRP00005013419
ENSCPRP00005013426
ENSCPRP00005026522
ENSCPRP00005000827
ENSCPRP00005026524
ENSCPRP00005025542
ENSCPRP00005002565
ENSCPRP00005027201
ENSCPRP00005001611
ENSCPRP00005010562
ENSCPRP00005021493
ENSCPRP00005014400
ENSCPRP00005000663
ENSCPRP00005022891
ENSCPRP00005022891
ENSCPRP00005015556
ENSCPRP00005027720
ENSCPRP00005011384
ENSCPRP00005010706
ENSCPRP00005014675
ENSCPRP00005013236
ENSCPRP00005023216
ENSCPRP00005026996
ENSCPRP00005020929
ENSCPRP00005023216
ENSCPRP00005023827
ENSCPRP00005006798
ENSCPRP00005006798
ENSCPRP00005010671
ENSCPRP00005021636
ENSCPRP00005004824
ENSCPRP00005022705
ENSCPRP00005001865
ENSCPRP00005027198
ENSCPRP00005001910
ENSCPRP00005008526
ENSCPRP00005021512
ENSCPRP00005006105
ENSCPRP00005005420
ENSCPRP00005007567
ENSCPRP00005014589
ENSCPRP00005027609
ENSCPRP00005016276
ENSCPRP00005004133
ENSCPRP00005002417
ENSCPRP00005002417
ENSCPRP00005003961
ENSCPRP00005024147
ENSCPRP00005009634
ENSCPRP00005012225
ENSCPRP00005017663
ENSCPRP00005025966
ENSCPRP00005013407
ENSCPRP00005004876
ENSCPRP00005007345
ENSCPRP00005023552
ENSCPRP00005024186
ENSCPRP00005025156
ENSCPRP00005025156
ENSCPRP00005025173
ENSCPRP00005009514
ENSCPRP00005025197
ENSCPRP00005021951
ENSCPRP00005016471
ENSCPRP00005010568
ENSCPRP00005017331
ENSCPRP00005012986
ENSCPRP00005012242
ENSCPRP00005023952
ENSCPRP00005001992
ENSCPRP00005006350
ENSCPRP00005009602
ENSCPRP00005018057
ENSCPRP00005023991
ENSCPRP00005010223
ENSCPRP00005015053
ENSCPRP00005025005
ENSCPRP00005007402
ENSCPRP00005003558
ENSCPRP00005009636
ENSCPRP00005009607
ENSCPRP00005002366
ENSCPRP00005010440
ENSCPRP00005025724
ENSCPRP00005014437
ENSCPRP00005021124
ENSCPRP00005001167
ENSCPRP00005018548
ENSCPRP00005024882
ENSCPRP00005005700
ENSCPRP00005013902
ENSCPRP00005005776
ENSCPRP00005019577
ENSCPRP00005017410
ENSCPRP00005010474
ENSCPRP00005002657
ENSCPRP00005014884
ENSCPRP00005014037
ENSCPRP00005024887
ENSCPRP00005007889
ENSCPRP00005004089
ENSCPRP00005009876
ENSCPRP00005026450
ENSCPRP00005007640
ENSCPRP00005014970
ENSCPRP00005018575
ENSCPRP00005017031
ENSCPRP00005019982
ENSCPRP00005021737
ENSCPRP00005012623
ENSCPRP00005005785
ENSCPRP00005017796
ENSCPRP00005008381
ENSCPRP00005007507
ENSCPRP00005005322
ENSCPRP00005023373
ENSCPRP00005023715
ENSCPRP00005012018
ENSCPRP00005005383
ENSCPRP00005025546
ENSCPRP00005022505
ENSCPRP00005018726
ENSCPRP00005010111
ENSCPRP00005020968
ENSCPRP00005004427
ENSCPRP00005011650
ENSCPRP00005017657
ENSCPRP00005017657
ENSCPRP00005017044
ENSCPRP00005014632
ENSCPRP00005004666
ENSCPRP00005013257
ENSCPRP00005021608
ENSCPRP00005014499
ENSCPRP00005006775
ENSCPRP00005008846
ENSCPRP00005008846
ENSCPRP00005003379
ENSCPRP00005021510
ENSCPRP00005014374
ENSCPRP00005009174
ENSCPRP00005026263
ENSCPRP00005020404
ENSCPRP00005020404
ENSCPRP00005007606
ENSCPRP00005021096
ENSCPRP00005006302
ENSCPRP00005009195
ENSCPRP00005026567
ENSCPRP00005006243
ENSCPRP00005006223
ENSCPRP00005006223
ENSCPRP00005019559
ENSCPRP00005019566
ENSCPRP00005022335
ENSCPRP00005020384
ENSCPRP00005027560
ENSCPRP00005020378
ENSCPRP00005012804
ENSCPRP00005024825
ENSCPRP00005025162
ENSCPRP00005009232
ENSCPRP00005002295
ENSCPRP00005020505
ENSCPRP00005026545
ENSCPRP00005025723
ENSCPRP00005025723
ENSCPRP00005007431
ENSCPRP00005011108
ENSCPRP00005003204
ENSCPRP00005003180
ENSCPRP00005017241
ENSCPRP00005012371
ENSCPRP00005021370
ENSCPRP00005009438
ENSCPRP00005020763
ENSCPRP00005015134
ENSCPRP00005026515
ENSCPRP00005007169
ENSCPRP00005007169
ENSCPRP00005001750
ENSCPRP00005027682
ENSCPRP00005014825
ENSCPRP00005027017
ENSCPRP00005013648
ENSCPRP00005014793
ENSCPRP00005015121
ENSCPRP00005023114
ENSCPRP00005005920
ENSCPRP00005013196
ENSCPRP00005005626
ENSCPRP00005016409
ENSCPRP00005005601
ENSCPRP00005020291
ENSCPRP00005016724
ENSCPRP00005016495
ENSCPRP00005001966
ENSCPRP00005009768
ENSCPRP00005008581
ENSCPRP00005008581
ENSCPRP00005008649
ENSCPRP00005027652
ENSCPRP00005012416
ENSCPRP00005026603
ENSCPRP00005000202
ENSCPRP00005007446
ENSCPRP00005004572
ENSCPRP00005024971
ENSCPRP00005023463
ENSCPRP00005005201
ENSCPRP00005023600
ENSCPRP00005011875
ENSCPRP00005011493
ENSCPRP00005011003
ENSCPRP00005021929
ENSCPRP00005006113
ENSCPRP00005003149
ENSCPRP00005011720
ENSCPRP00005001981
ENSCPRP00005001947
ENSCPRP00005010291
ENSCPRP00005008518
ENSCPRP00005008523
ENSCPRP00005021312
ENSCPRP00005012147
ENSCPRP00005020054
ENSCPRP00005005844
ENSCPRP00005001404
ENSCPRP00005003628
ENSCPRP00005007208
ENSCPRP00005023693
ENSCPRP00005014414
ENSCPRP00005007908
ENSCPRP00005018462
ENSCPRP00005010849
ENSCPRP00005009661
ENSCPRP00005006001
ENSCPRP00005011431
ENSCPRP00005016489
ENSCPRP00005025107
ENSCPRP00005025111
ENSCPRP00005025119
ENSCPRP00005025103
ENSCPRP00005011667
ENSCPRP00005002812
ENSCPRP00005010660
ENSCPRP00005018200
ENSCPRP00005005647
ENSCPRP00005005619
ENSCPRP00005025397
ENSCPRP00005006702
ENSCPRP00005006702
ENSCPRP00005006702
ENSCPRP00005009559
ENSCPRP00005018764
ENSCPRP00005015448
ENSCPRP00005020921
ENSCPRP00005017159
ENSCPRP00005019981
ENSCPRP00005002016
ENSCPRP00005008092
ENSCPRP00005019229
ENSCPRP00005000464
ENSCPRP00005000718
ENSCPRP00005011753
ENSCPRP00005006853
ENSCPRP00005025974
ENSCPRP00005007423
ENSCPRP00005000055
ENSCPRP00005024057
ENSCPRP00005019062
ENSCPRP00005012111
ENSCPRP00005001809
ENSCPRP00005001809
ENSCPRP00005005391
ENSCPRP00005021355
ENSCPRP00005000081
ENSCPRP00005012122
ENSCPRP00005012122
ENSCPRP00005000651
ENSCPRP00005005498
ENSCPRP00005014427
ENSCPRP00005021837
ENSCPRP00005021837
ENSCPRP00005021824
ENSCPRP00005012095
ENSCPRP00005002649
ENSCPRP00005020723
ENSCPRP00005008188
ENSCPRP00005016497
ENSCPRP00005003400
ENSCPRP00005002049
ENSCPRP00005020680
ENSCPRP00005020685
ENSCPRP00005001281
ENSCPRP00005023276
ENSCPRP00005013124
ENSCPRP00005018271
ENSCPRP00005004094
ENSCPRP00005006698
ENSCPRP00005014171
ENSCPRP00005020798
ENSCPRP00005015689
ENSCPRP00005009386
ENSCPRP00005026067
ENSCPRP00005024925
ENSCPRP00005024925
ENSCPRP00005020598
ENSCPRP00005025045
ENSCPRP00005020601
ENSCPRP00005000331
ENSCPRP00005000331
ENSCPRP00005020687
ENSCPRP00005012627
ENSCPRP00005011316
ENSCPRP00005020657
ENSCPRP00005004256
ENSCPRP00005023754
ENSCPRP00005015440
ENSCPRP00005010108
ENSCPRP00005007191
ENSCPRP00005008200
ENSCPRP00005008214
ENSCPRP00005027321
ENSCPRP00005004153
ENSCPRP00005003372
ENSCPRP00005003459
ENSCPRP00005023191
ENSCPRP00005011744
ENSCPRP00005011709
ENSCPRP00005002730
ENSCPRP00005015432
ENSCPRP00005023117
ENSCPRP00005015426
ENSCPRP00005026211
ENSCPRP00005002019
ENSCPRP00005013164
ENSCPRP00005020322
ENSCPRP00005016153
ENSCPRP00005010626
ENSCPRP00005012867
ENSCPRP00005012892
ENSCPRP00005017682
ENSCPRP00005017682
ENSCPRP00005010475
ENSCPRP00005026884
ENSCPRP00005025762
ENSCPRP00005022777
ENSCPRP00005001381
ENSCPRP00005022766
ENSCPRP00005000812
ENSCPRP00005022552
ENSCPRP00005020192
ENSCPRP00005021087
ENSCPRP00005027412
ENSCPRP00005027416
ENSCPRP00005014196
ENSCPRP00005026396
ENSCPRP00005026396
ENSCPRP00005014019
ENSCPRP00005013944
ENSCPRP00005022726
ENSCPRP00005022726
ENSCPRP00005006454
ENSCPRP00005006421
ENSCPRP00005016139
ENSCPRP00005020233
ENSCPRP00005003151
ENSCPRP00005010024
ENSCPRP00005009451
ENSCPRP00005009899
ENSCPRP00005021441
ENSCPRP00005022327
ENSCPRP00005006318
ENSCPRP00005000611
ENSCPRP00005003233
ENSCPRP00005013559
ENSCPRP00005013559
ENSCPRP00005001737
ENSCPRP00005022260
ENSCPRP00005010773
ENSCPRP00005001564
ENSCPRP00005015974
ENSCPRP00005022634
ENSCPRP00005023251
ENSCPRP00005007344
ENSCPRP00005002682
ENSCPRP00005017817
ENSCPRP00005016048
ENSCPRP00005024807
ENSCPRP00005005575
ENSCPRP00005000125
ENSCPRP00005008240
ENSCPRP00005016639
ENSCPRP00005016646
ENSCPRP00005016739
ENSCPRP00005002460
ENSCPRP00005002834
ENSCPRP00005007738
ENSCPRP00005015954
ENSCPRP00005000217
ENSCPRP00005026015
ENSCPRP00005013809
ENSCPRP00005008697
ENSCPRP00005024037
ENSCPRP00005015773
ENSCPRP00005016679
ENSCPRP00005004898
ENSCPRP00005021832
ENSCPRP00005017115
ENSCPRP00005016102
ENSCPRP00005003560
ENSCPRP00005025843
ENSCPRP00005020800
ENSCPRP00005010981
ENSCPRP00005024626
ENSCPRP00005006125
ENSCPRP00005005968
ENSCPRP00005024880
ENSCPRP00005007813

Gopherus_evgoodei

ENSGEVP00005004988
ENSGEVP00005003013
ENSGEVP00005004614
ENSGEVP00005008420
ENSGEVP00005008420
ENSGEVP00005000259
ENSGEVP00005000290
ENSGEVP00005001800
ENSGEVP00005026319
ENSGEVP00005005806
ENSGEVP00005000805
ENSGEVP00005008441
ENSGEVP00005012751
ENSGEVP00005022002
ENSGEVP00005004977
ENSGEVP00005003888
ENSGEVP00005022393
ENSGEVP00005009210
ENSGEVP00005013747
ENSGEVP00005013821
ENSGEVP00005010964
ENSGEVP00005020980
ENSGEVP00005025228
ENSGEVP00005000486
ENSGEVP00005006101
ENSGEVP00005002449
ENSGEVP00005002506
ENSGEVP00005002476
ENSGEVP00005018858
ENSGEVP00005002153
ENSGEVP00005019115
ENSGEVP00005012892
ENSGEVP00005012948
ENSGEVP00005001851
ENSGEVP00005018816
ENSGEVP00005000584
ENSGEVP00005012413
ENSGEVP00005011426
ENSGEVP00005016542
ENSGEVP00005019684
ENSGEVP00005015600
ENSGEVP00005012561
ENSGEVP00005018953
ENSGEVP00005010585
ENSGEVP00005006372
ENSGEVP00005012529
ENSGEVP00005013535
ENSGEVP00005001400
ENSGEVP00005012178
ENSGEVP00005009812
ENSGEVP00005028877
ENSGEVP00005025215
ENSGEVP00005000557
ENSGEVP00005028274
ENSGEVP00005003145
ENSGEVP00005029156
ENSGEVP00005026267
ENSGEVP00005013893
ENSGEVP00005016279
ENSGEVP00005000373
ENSGEVP00005005945
ENSGEVP00005025187
ENSGEVP00005009853
ENSGEVP00005014695
ENSGEVP00005011076
ENSGEVP00005005293
ENSGEVP00005026287
ENSGEVP00005014471
ENSGEVP00005000819
ENSGEVP00005022610
ENSGEVP00005003509
ENSGEVP00005002389
ENSGEVP00005014315
ENSGEVP00005014315
ENSGEVP00005022652
ENSGEVP00005027288
ENSGEVP00005024907
ENSGEVP00005001808
ENSGEVP00005021414
ENSGEVP00005000854
ENSGEVP00005002743
ENSGEVP00005000757
ENSGEVP00005000129
ENSGEVP00005000359
ENSGEVP00005021953
ENSGEVP00005004793
ENSGEVP00005013790
ENSGEVP00005013790
ENSGEVP00005008456
ENSGEVP00005008456
ENSGEVP00005008947
ENSGEVP00005008947
ENSGEVP00005008578
ENSGEVP00005008578
ENSGEVP00005008982
ENSGEVP00005002081
ENSGEVP00005004633
ENSGEVP00005003217
ENSGEVP00005004655
ENSGEVP00005018091
ENSGEVP00005008562
ENSGEVP00005003440
ENSGEVP00005016491
ENSGEVP00005018799
ENSGEVP00005002217
ENSGEVP00005014142
ENSGEVP00005016539
ENSGEVP00005010432
ENSGEVP00005008835
ENSGEVP00005029014
ENSGEVP00005024124
ENSGEVP00005028695
ENSGEVP00005006627
ENSGEVP00005003231
ENSGEVP00005001144
ENSGEVP00005005356
ENSGEVP00005029903
ENSGEVP00005002261
ENSGEVP00005004607
ENSGEVP00005011640
ENSGEVP00005002795
ENSGEVP00005022190
ENSGEVP00005001662
ENSGEVP00005000330
ENSGEVP00005005742
ENSGEVP00005010736
ENSGEVP00005009054
ENSGEVP00005013703
ENSGEVP00005014002
ENSGEVP00005005506
ENSGEVP00005008907
ENSGEVP00005008936
ENSGEVP00005020696
ENSGEVP00005013243
ENSGEVP00005025058
ENSGEVP00005025058
ENSGEVP00005021364
ENSGEVP00005021102
ENSGEVP00005004597
ENSGEVP00005025163
ENSGEVP00005027974
ENSGEVP00005004691
ENSGEVP00005000512
ENSGEVP00005012717
ENSGEVP00005021350
ENSGEVP00005005628
ENSGEVP00005003181
ENSGEVP00005013778
ENSGEVP00005014294
ENSGEVP00005008163
ENSGEVP00005003087
ENSGEVP00005010326
ENSGEVP00005006393
ENSGEVP00005010133
ENSGEVP00005010096
ENSGEVP00005024661
ENSGEVP00005015094
ENSGEVP00005007600
ENSGEVP00005000832
ENSGEVP00005021398
ENSGEVP00005022593
ENSGEVP00005026535
ENSGEVP00005027807
ENSGEVP00005006068
ENSGEVP00005001789
ENSGEVP00005004269
ENSGEVP00005010330
ENSGEVP00005005852
ENSGEVP00005011841
ENSGEVP00005019904
ENSGEVP00005019904
ENSGEVP00005030431
ENSGEVP00005010501
ENSGEVP00005024146
ENSGEVP00005006057
ENSGEVP00005017239
ENSGEVP00005010042
ENSGEVP00005024340
ENSGEVP00005005143
ENSGEVP00005014223
ENSGEVP00005026615
ENSGEVP00005027510
ENSGEVP00005007053
ENSGEVP00005007053
ENSGEVP00005024545
ENSGEVP00005007460
ENSGEVP00005007445
ENSGEVP00005010418
ENSGEVP00005022494
ENSGEVP00005017456
ENSGEVP00005019913
ENSGEVP00005010560
ENSGEVP00005009655
ENSGEVP00005030270
ENSGEVP00005020120
ENSGEVP00005030288
ENSGEVP00005000046
ENSGEVP00005003454
ENSGEVP00005009046
ENSGEVP00005006080
ENSGEVP00005000752
ENSGEVP00005019776
ENSGEVP00005019712
ENSGEVP00005025931
ENSGEVP00005011860
ENSGEVP00005029134
ENSGEVP00005012754
ENSGEVP00005025755
ENSGEVP00005008946
ENSGEVP00005003815
ENSGEVP00005025780
ENSGEVP00005008981
ENSGEVP00005017585
ENSGEVP00005005456
ENSGEVP00005019185
ENSGEVP00005014362
ENSGEVP00005023437
ENSGEVP00005010103
ENSGEVP00005008591
ENSGEVP00005024176
ENSGEVP00005009886
ENSGEVP00005019721
ENSGEVP00005005978
ENSGEVP00005005947
ENSGEVP00005003223
ENSGEVP00005021026
ENSGEVP00005025145
ENSGEVP00005019228
ENSGEVP00005016517
ENSGEVP00005013379
ENSGEVP00005015961
ENSGEVP00005017488
ENSGEVP00005025242
ENSGEVP00005002094
ENSGEVP00005003399
ENSGEVP00005011196
ENSGEVP00005001380
ENSGEVP00005009564
ENSGEVP00005022348
ENSGEVP00005029886
ENSGEVP00005019215
ENSGEVP00005006874
ENSGEVP00005020314
ENSGEVP00005007253
ENSGEVP00005022520
ENSGEVP00005016811
ENSGEVP00005012568
ENSGEVP00005012659
ENSGEVP00005026371
ENSGEVP00005008243
ENSGEVP00005012826
ENSGEVP00005010970
ENSGEVP00005005832
ENSGEVP00005024194
ENSGEVP00005024194
ENSGEVP00005024194
ENSGEVP00005002182
ENSGEVP00005010884
ENSGEVP00005012981
ENSGEVP00005016874
ENSGEVP00005004675
ENSGEVP00005004731
ENSGEVP00005026468
ENSGEVP00005016473
ENSGEVP00005017254
ENSGEVP00005003919
ENSGEVP00005004647
ENSGEVP00005013246
ENSGEVP00005001798
ENSGEVP00005021890
ENSGEVP00005005521
ENSGEVP00005029663
ENSGEVP00005018934
ENSGEVP00005024256
ENSGEVP00005025357
ENSGEVP00005003974
ENSGEVP00005007002
ENSGEVP00005011417
ENSGEVP00005014537
ENSGEVP00005025328
ENSGEVP00005015471
ENSGEVP00005015471
ENSGEVP00005009523
ENSGEVP00005026033
ENSGEVP00005013269
ENSGEVP00005000471
ENSGEVP00005001049
ENSGEVP00005026062
ENSGEVP00005019071
ENSGEVP00005002285
ENSGEVP00005015039
ENSGEVP00005021613
ENSGEVP00005021881
ENSGEVP00005010822
ENSGEVP00005020796
ENSGEVP00005016008
ENSGEVP00005006581
ENSGEVP00005016339
ENSGEVP00005001338
ENSGEVP00005001357
ENSGEVP00005001382
ENSGEVP00005006420
ENSGEVP00005006720
ENSGEVP00005020321
ENSGEVP00005030135
ENSGEVP00005030117
ENSGEVP00005020152
ENSGEVP00005009385
ENSGEVP00005026631
ENSGEVP00005002778
ENSGEVP00005004595
ENSGEVP00005006608
ENSGEVP00005006608
ENSGEVP00005007549
ENSGEVP00005029476
ENSGEVP00005029817
ENSGEVP00005029840
ENSGEVP00005023949
ENSGEVP00005000160
ENSGEVP00005024208
ENSGEVP00005001178
ENSGEVP00005022731
ENSGEVP00005010457
ENSGEVP00005004852
ENSGEVP00005000415
ENSGEVP00005025770
ENSGEVP00005017072
ENSGEVP00005004206
ENSGEVP00005004206
ENSGEVP00005009260
ENSGEVP00005010662
ENSGEVP00005021436
ENSGEVP00005016209
ENSGEVP00005012966
ENSGEVP00005012966
ENSGEVP00005019646
ENSGEVP00005023270
ENSGEVP00005017614
ENSGEVP00005013138
ENSGEVP00005025658
ENSGEVP00005010044
ENSGEVP00005006235
ENSGEVP00005016620
ENSGEVP00005012874
ENSGEVP00005008000
ENSGEVP00005018994
ENSGEVP00005022647
ENSGEVP00005027454
ENSGEVP00005014267
ENSGEVP00005003064
ENSGEVP00005003061
ENSGEVP00005027666
ENSGEVP00005009554
ENSGEVP00005025157
ENSGEVP00005024326
ENSGEVP00005019003
ENSGEVP00005019089
ENSGEVP00005008009
ENSGEVP00005008009
ENSGEVP00005013930
ENSGEVP00005024320
ENSGEVP00005002028
ENSGEVP00005006696
ENSGEVP00005002060
ENSGEVP00005025724
ENSGEVP00005025724
ENSGEVP00005025692
ENSGEVP00005025692
ENSGEVP00005027327
ENSGEVP00005027327
ENSGEVP00005025439
ENSGEVP00005003966
ENSGEVP00005021914
ENSGEVP00005002760
ENSGEVP00005026113
ENSGEVP00005002950
ENSGEVP00005000526
ENSGEVP00005008155
ENSGEVP00005004299
ENSGEVP00005004327
ENSGEVP00005017713
ENSGEVP00005028448
ENSGEVP00005012467
ENSGEVP00005025112
ENSGEVP00005009082
ENSGEVP00005028410
ENSGEVP00005028619
ENSGEVP00005004325
ENSGEVP00005028179
ENSGEVP00005010516
ENSGEVP00005008306
ENSGEVP00005004435
ENSGEVP00005014356
ENSGEVP00005028944
ENSGEVP00005023920
ENSGEVP00005020080
ENSGEVP00005020080
ENSGEVP00005010847
ENSGEVP00005005798
ENSGEVP00005005751
ENSGEVP00005004853
ENSGEVP00005006923
ENSGEVP00005025677
ENSGEVP00005020909
ENSGEVP00005029168
ENSGEVP00005010523
ENSGEVP00005022376
ENSGEVP00005021955
ENSGEVP00005006651
ENSGEVP00005012670
ENSGEVP00005012251
ENSGEVP00005012251
ENSGEVP00005023809
ENSGEVP00005023809
ENSGEVP00005016244
ENSGEVP00005023677
ENSGEVP00005030341
ENSGEVP00005003276
ENSGEVP00005006981
ENSGEVP00005004048
ENSGEVP00005007114
ENSGEVP00005029917
ENSGEVP00005011767
ENSGEVP00005011832
ENSGEVP00005023621
ENSGEVP00005001229
ENSGEVP00005006748
ENSGEVP00005026532
ENSGEVP00005026300
ENSGEVP00005012743
ENSGEVP00005010689
ENSGEVP00005010689
ENSGEVP00005008070
ENSGEVP00005009519
ENSGEVP00005028737
ENSGEVP00005028335
ENSGEVP00005027302
ENSGEVP00005000331
ENSGEVP00005015603
ENSGEVP00005026410
ENSGEVP00005024286
ENSGEVP00005022256
ENSGEVP00005005161
ENSGEVP00005002796
ENSGEVP00005002815
ENSGEVP00005011110
ENSGEVP00005009023
ENSGEVP00005002563
ENSGEVP00005000668
ENSGEVP00005002609
ENSGEVP00005002546
ENSGEVP00005002546
ENSGEVP00005020721
ENSGEVP00005025425
ENSGEVP00005007090
ENSGEVP00005022422
ENSGEVP00005013675
ENSGEVP00005014982
ENSGEVP00005003159
ENSGEVP00005012027
ENSGEVP00005016126
ENSGEVP00005002647
ENSGEVP00005024158
ENSGEVP00005016688
ENSGEVP00005005525
ENSGEVP00005014684
ENSGEVP00005025694
ENSGEVP00005028519
ENSGEVP00005018787
ENSGEVP00005003982
ENSGEVP00005002880
ENSGEVP00005016119
ENSGEVP00005005258
ENSGEVP00005014169
ENSGEVP00005019242
ENSGEVP00005010177
ENSGEVP00005010291
ENSGEVP00005010112
ENSGEVP00005026187
ENSGEVP00005004919
ENSGEVP00005003267
ENSGEVP00005006932
ENSGEVP00005007484
ENSGEVP00005019756
ENSGEVP00005019482
ENSGEVP00005025913
ENSGEVP00005003751
ENSGEVP00005009209
ENSGEVP00005021396
ENSGEVP00005013259
ENSGEVP00005004259
ENSGEVP00005013788
ENSGEVP00005013788
ENSGEVP00005028505
ENSGEVP00005010613
ENSGEVP00005010613
ENSGEVP00005010811
ENSGEVP00005005969
ENSGEVP00005005209
ENSGEVP00005003321
ENSGEVP00005022086
ENSGEVP00005021558
ENSGEVP00005012310
ENSGEVP00005011477
ENSGEVP00005012467
ENSGEVP00005021390
ENSGEVP00005001966
ENSGEVP00005008618
ENSGEVP00005027400
ENSGEVP00005027400
ENSGEVP00005021500
ENSGEVP00005026869
ENSGEVP00005010774
ENSGEVP00005017216
ENSGEVP00005007854
ENSGEVP00005000287
ENSGEVP00005007079
ENSGEVP00005007440
ENSGEVP00005013603
ENSGEVP00005011648
ENSGEVP00005011759
ENSGEVP00005003545
ENSGEVP00005007550
ENSGEVP00005003560
ENSGEVP00005002175
ENSGEVP00005015141
ENSGEVP00005005013
ENSGEVP00005021224
ENSGEVP00005009895
ENSGEVP00005018888
ENSGEVP00005022834
ENSGEVP00005005157
ENSGEVP00005025841
ENSGEVP00005025841
ENSGEVP00005009518
ENSGEVP00005011022
ENSGEVP00005011777
ENSGEVP00005022704
ENSGEVP00005017320
ENSGEVP00005030030
ENSGEVP00005026191
ENSGEVP00005023203
ENSGEVP00005002734
ENSGEVP00005010399
ENSGEVP00005011805
ENSGEVP00005021156
ENSGEVP00005002734
ENSGEVP00005001699
ENSGEVP00005024999
ENSGEVP00005024999
ENSGEVP00005005007
ENSGEVP00005010797
ENSGEVP00005001539
ENSGEVP00005025974
ENSGEVP00005017777
ENSGEVP00005005068
ENSGEVP00005002276
ENSGEVP00005009368
ENSGEVP00005004827
ENSGEVP00005024637
ENSGEVP00005019241
ENSGEVP00005016881
ENSGEVP00005004940
ENSGEVP00005009947
ENSGEVP00005021273
ENSGEVP00005004028
ENSGEVP00005005080
ENSGEVP00005005425
ENSGEVP00005005425
ENSGEVP00005004923
ENSGEVP00005010337
ENSGEVP00005002180
ENSGEVP00005002203
ENSGEVP00005020023
ENSGEVP00005025316
ENSGEVP00005018440
ENSGEVP00005012467
ENSGEVP00005016561
ENSGEVP00005001287
ENSGEVP00005026308
ENSGEVP00005026126
ENSGEVP00005030373
ENSGEVP00005015728
ENSGEVP00005015728
ENSGEVP00005015638
ENSGEVP00005028301
ENSGEVP00005016982
ENSGEVP00005025827
ENSGEVP00005015448
ENSGEVP00005016923
ENSGEVP00005004956
ENSGEVP00005000140
ENSGEVP00005011929
ENSGEVP00005028127
ENSGEVP00005020802
ENSGEVP00005020979
ENSGEVP00005001249
ENSGEVP00005019674
ENSGEVP00005001551
ENSGEVP00005017716
ENSGEVP00005019022
ENSGEVP00005012712
ENSGEVP00005029478
ENSGEVP00005011394
ENSGEVP00005015901
ENSGEVP00005009524
ENSGEVP00005009842
ENSGEVP00005027152
ENSGEVP00005011854
ENSGEVP00005014057
ENSGEVP00005000515
ENSGEVP00005029921
ENSGEVP00005007226
ENSGEVP00005029938
ENSGEVP00005002885
ENSGEVP00005030250
ENSGEVP00005029391
ENSGEVP00005006803
ENSGEVP00005025694
ENSGEVP00005012467
ENSGEVP00005012467
ENSGEVP00005012467
ENSGEVP00005012467
ENSGEVP00005015829
ENSGEVP00005028432
ENSGEVP00005014766
ENSGEVP00005020101
ENSGEVP00005012467
ENSGEVP00005025694
ENSGEVP00005024805
ENSGEVP00005003684
ENSGEVP00005013273
ENSGEVP00005003544
ENSGEVP00005000394
ENSGEVP00005027089
ENSGEVP00005026527
ENSGEVP00005023470
ENSGEVP00005003063
ENSGEVP00005002750
ENSGEVP00005028269
ENSGEVP00005002912
ENSGEVP00005022843
ENSGEVP00005024442
ENSGEVP00005005985
ENSGEVP00005003611
ENSGEVP00005005583
ENSGEVP00005016649
ENSGEVP00005019411
ENSGEVP00005029937
ENSGEVP00005016966
ENSGEVP00005024011
ENSGEVP00005026194
ENSGEVP00005011120
ENSGEVP00005000988
ENSGEVP00005009565
ENSGEVP00005006872
ENSGEVP00005027402
ENSGEVP00005009236
ENSGEVP00005028414
ENSGEVP00005001336
ENSGEVP00005013382
ENSGEVP00005029306
ENSGEVP00005013986
ENSGEVP00005011057
ENSGEVP00005007685
ENSGEVP00005020888
ENSGEVP00005004083
ENSGEVP00005023309
ENSGEVP00005029199
ENSGEVP00005016533
ENSGEVP00005004529
ENSGEVP00005013451
ENSGEVP00005000564
ENSGEVP00005024052
ENSGEVP00005004506
ENSGEVP00005008405
ENSGEVP00005007520
ENSGEVP00005006721
ENSGEVP00005026085
ENSGEVP00005002227
ENSGEVP00005025569
ENSGEVP00005027641
ENSGEVP00005013786
ENSGEVP00005004276
ENSGEVP00005004276
ENSGEVP00005023323
ENSGEVP00005020113
ENSGEVP00005021219
ENSGEVP00005021087
ENSGEVP00005020809
ENSGEVP00005005369
ENSGEVP00005022732
ENSGEVP00005026571
ENSGEVP00005001052
ENSGEVP00005024872
ENSGEVP00005023927
ENSGEVP00005023927
ENSGEVP00005017314
ENSGEVP00005025396
ENSGEVP00005002556
ENSGEVP00005023745
ENSGEVP00005020906
ENSGEVP00005019510
ENSGEVP00005012836
ENSGEVP00005000569
ENSGEVP00005000569
ENSGEVP00005019165
ENSGEVP00005005319
ENSGEVP00005013665
ENSGEVP00005016544
ENSGEVP00005026832
ENSGEVP00005003949
ENSGEVP00005016200
ENSGEVP00005013780
ENSGEVP00005014569
ENSGEVP00005015878
ENSGEVP00005015878
ENSGEVP00005029435
ENSGEVP00005004784
ENSGEVP00005004661
ENSGEVP00005013880
ENSGEVP00005016322
ENSGEVP00005014571
ENSGEVP00005022835
ENSGEVP00005024619
ENSGEVP00005014943
ENSGEVP00005028502
ENSGEVP00005011594
ENSGEVP00005015987
ENSGEVP00005007530
ENSGEVP00005010308
ENSGEVP00005000116
ENSGEVP00005016315
ENSGEVP00005029321
ENSGEVP00005029321
ENSGEVP00005014848
ENSGEVP00005012377
ENSGEVP00005010759
ENSGEVP00005010473
ENSGEVP00005015828
ENSGEVP00005009483
ENSGEVP00005013569
ENSGEVP00005025091
ENSGEVP00005019417
ENSGEVP00005005235
ENSGEVP00005005227
ENSGEVP00005009205
ENSGEVP00005000643
ENSGEVP00005000643
ENSGEVP00005002683
ENSGEVP00005025367
ENSGEVP00005028935
ENSGEVP00005008461
ENSGEVP00005008415
ENSGEVP00005002812
ENSGEVP00005015625
ENSGEVP00005014012
ENSGEVP00005016650
ENSGEVP00005020396
ENSGEVP00005023173
ENSGEVP00005003129
ENSGEVP00005019915
ENSGEVP00005011567
ENSGEVP00005023230
ENSGEVP00005004287
ENSGEVP00005021670
ENSGEVP00005002669
ENSGEVP00005003326
ENSGEVP00005005005
ENSGEVP00005012343
ENSGEVP00005006613
ENSGEVP00005017627
ENSGEVP00005017848
ENSGEVP00005017848
ENSGEVP00005017775
ENSGEVP00005008422
ENSGEVP00005009589
ENSGEVP00005001244
ENSGEVP00005014637
ENSGEVP00005025470
ENSGEVP00005004849
ENSGEVP00005022637
ENSGEVP00005005682
ENSGEVP00005024153
ENSGEVP00005007588
ENSGEVP00005021761
ENSGEVP00005012269
ENSGEVP00005020453
ENSGEVP00005024199
ENSGEVP00005013348
ENSGEVP00005009157
ENSGEVP00005018294
ENSGEVP00005002254
ENSGEVP00005008220
ENSGEVP00005025132
ENSGEVP00005014526
ENSGEVP00005022611
ENSGEVP00005018844
ENSGEVP00005011713
ENSGEVP00005005200
ENSGEVP00005021110
ENSGEVP00005030240
ENSGEVP00005006739
ENSGEVP00005006775
ENSGEVP00005028477
ENSGEVP00005006841
ENSGEVP00005011097
ENSGEVP00005027053
ENSGEVP00005001897
ENSGEVP00005027398
ENSGEVP00005023057
ENSGEVP00005016060
ENSGEVP00005008645
ENSGEVP00005007554
ENSGEVP00005007905
ENSGEVP00005018899
ENSGEVP00005006727
ENSGEVP00005002849
ENSGEVP00005020082
ENSGEVP00005015527
ENSGEVP00005019890
ENSGEVP00005022851
ENSGEVP00005024881
ENSGEVP00005024707
ENSGEVP00005005687
ENSGEVP00005012467
ENSGEVP00005012467
ENSGEVP00005022273
ENSGEVP00005014446
ENSGEVP00005004975
ENSGEVP00005017236
ENSGEVP00005017129
ENSGEVP00005017428
ENSGEVP00005017333
ENSGEVP00005001440
ENSGEVP00005005027
ENSGEVP00005026684
ENSGEVP00005006246
ENSGEVP00005019153
ENSGEVP00005026315
ENSGEVP00005026226
ENSGEVP00005004283
ENSGEVP00005030027
ENSGEVP00005024713
ENSGEVP00005024713
ENSGEVP00005024713
ENSGEVP00005013070
ENSGEVP00005014344
ENSGEVP00005018792
ENSGEVP00005009737
ENSGEVP00005009649
ENSGEVP00005017244
ENSGEVP00005019133
ENSGEVP00005015058
ENSGEVP00005014956
ENSGEVP00005017346
ENSGEVP00005024723
ENSGEVP00005024044
ENSGEVP00005003490
ENSGEVP00005018893
ENSGEVP00005024808
ENSGEVP00005026364
ENSGEVP00005019537
ENSGEVP00005029595
ENSGEVP00005000893
ENSGEVP00005000897
ENSGEVP00005016970
ENSGEVP00005026468
ENSGEVP00005016473
ENSGEVP00005016742
ENSGEVP00005016742
ENSGEVP00005011502
ENSGEVP00005013618
ENSGEVP00005024554
ENSGEVP00005029648
ENSGEVP00005019391
ENSGEVP00005019391
ENSGEVP00005003588
ENSGEVP00005008357
ENSGEVP00005010633
ENSGEVP00005026061
ENSGEVP00005003449
ENSGEVP00005010440
ENSGEVP00005010440
ENSGEVP00005010487
ENSGEVP00005006740
ENSGEVP00005016825
ENSGEVP00005001091
ENSGEVP00005004965
ENSGEVP00005007206
ENSGEVP00005019782
ENSGEVP00005017281
ENSGEVP00005012196
ENSGEVP00005014036
ENSGEVP00005021681
ENSGEVP00005013375
ENSGEVP00005008489
ENSGEVP00005015198
ENSGEVP00005008733
ENSGEVP00005015228
ENSGEVP00005016890
ENSGEVP00005006489
ENSGEVP00005019643
ENSGEVP00005023694
ENSGEVP00005019623
ENSGEVP00005027745
ENSGEVP00005027745
ENSGEVP00005023313
ENSGEVP00005000797
ENSGEVP00005027212
ENSGEVP00005018024
ENSGEVP00005022330
ENSGEVP00005029430
ENSGEVP00005029430
ENSGEVP00005026408
ENSGEVP00005014123
ENSGEVP00005023098
ENSGEVP00005019056
ENSGEVP00005007287
ENSGEVP00005030288
ENSGEVP00005007866
ENSGEVP00005009671
ENSGEVP00005025030
ENSGEVP00005012467
ENSGEVP00005026006
ENSGEVP00005029882
ENSGEVP00005029867
ENSGEVP00005025010
ENSGEVP00005008002
ENSGEVP00005007728
ENSGEVP00005021647
ENSGEVP00005003555
ENSGEVP00005002966
ENSGEVP00005006276
ENSGEVP00005018751
ENSGEVP00005012145
ENSGEVP00005009526
ENSGEVP00005003116
ENSGEVP00005009544
ENSGEVP00005012301
ENSGEVP00005015426
ENSGEVP00005016410
ENSGEVP00005016358
ENSGEVP00005016161
ENSGEVP00005003637
ENSGEVP00005005458
ENSGEVP00005025212
ENSGEVP00005002704
ENSGEVP00005028665
ENSGEVP00005030053
ENSGEVP00005023429
ENSGEVP00005023153
ENSGEVP00005025822
ENSGEVP00005025822
ENSGEVP00005026135
ENSGEVP00005026135
ENSGEVP00005023581
ENSGEVP00005013909
ENSGEVP00005028241
ENSGEVP00005005658
ENSGEVP00005029624
ENSGEVP00005026819
ENSGEVP00005007269
ENSGEVP00005026359
ENSGEVP00005018087
ENSGEVP00005012760
ENSGEVP00005023607
ENSGEVP00005023591
ENSGEVP00005023099
ENSGEVP00005010534
ENSGEVP00005023717
ENSGEVP00005023717
ENSGEVP00005007501
ENSGEVP00005007449
ENSGEVP00005007471
ENSGEVP00005000192
ENSGEVP00005012467
ENSGEVP00005026733
ENSGEVP00005026733
ENSGEVP00005006495
ENSGEVP00005006367
ENSGEVP00005028684
ENSGEVP00005000688
ENSGEVP00005022564
ENSGEVP00005024759
ENSGEVP00005014992
ENSGEVP00005012012
ENSGEVP00005004704
ENSGEVP00005004700
ENSGEVP00005013014
ENSGEVP00005023541
ENSGEVP00005001500
ENSGEVP00005014772
ENSGEVP00005011019
ENSGEVP00005011019
ENSGEVP00005020104
ENSGEVP00005024085
ENSGEVP00005014689
ENSGEVP00005028783
ENSGEVP00005023377
ENSGEVP00005023408
ENSGEVP00005023461
ENSGEVP00005023609
ENSGEVP00005028694
ENSGEVP00005028789
ENSGEVP00005023444
ENSGEVP00005028673
ENSGEVP00005023500
ENSGEVP00005023392
ENSGEVP00005028788
ENSGEVP00005028687
ENSGEVP00005023473
ENSGEVP00005023319
ENSGEVP00005023485
ENSGEVP00005030197
ENSGEVP00005014084
ENSGEVP00005021171
ENSGEVP00005008271
ENSGEVP00005024179
ENSGEVP00005009287
ENSGEVP00005022177
ENSGEVP00005015224
ENSGEVP00005010278
ENSGEVP00005029860
ENSGEVP00005008236
ENSGEVP00005008215
ENSGEVP00005008167
ENSGEVP00005008140
ENSGEVP00005018724
ENSGEVP00005023330
ENSGEVP00005028749
ENSGEVP00005016342
ENSGEVP00005003988
ENSGEVP00005004478
ENSGEVP00005007869
ENSGEVP00005010003
ENSGEVP00005017128
ENSGEVP00005013085
ENSGEVP00005030342
ENSGEVP00005000861
ENSGEVP00005028221
ENSGEVP00005009669
ENSGEVP00005010226
ENSGEVP00005025791
ENSGEVP00005028717
ENSGEVP00005030453
ENSGEVP00005027845
ENSGEVP00005017288
ENSGEVP00005023094
ENSGEVP00005015226
ENSGEVP00005030384
ENSGEVP00005027855
ENSGEVP00005030077

Laticauda_laticaudata

ENSLLTP00000013288
ENSLLTP00000014908
ENSLLTP00000009910
ENSLLTP00000017021
ENSLLTP00000013122
ENSLLTP00000007833
ENSLLTP00000015392
ENSLLTP00000020863
ENSLLTP00000016887
ENSLLTP00000009769
ENSLLTP00000004462
ENSLLTP00000006669
ENSLLTP00000011606
ENSLLTP00000009334
ENSLLTP00000000720
ENSLLTP00000013592
ENSLLTP00000024480
ENSLLTP00000012801
ENSLLTP00000002085
ENSLLTP00000012470
ENSLLTP00000001557
ENSLLTP00000011030
ENSLLTP00000020264
ENSLLTP00000003200
ENSLLTP00000017915
ENSLLTP00000007225
ENSLLTP00000003010
ENSLLTP00000019771
ENSLLTP00000008462
ENSLLTP00000010588
ENSLLTP00000000741
ENSLLTP00000014919
ENSLLTP00000022364
ENSLLTP00000024557
ENSLLTP00000013342
ENSLLTP00000002388
ENSLLTP00000024902
ENSLLTP00000010437
ENSLLTP00000006562
ENSLLTP00000009761
ENSLLTP00000000695
ENSLLTP00000021739
ENSLLTP00000016481
ENSLLTP00000021794
ENSLLTP00000010462
ENSLLTP00000015785
ENSLLTP00000001927
ENSLLTP00000023536
ENSLLTP00000002241
ENSLLTP00000016520
ENSLLTP00000010640
ENSLLTP00000012600
ENSLLTP00000023746
ENSLLTP00000014307
ENSLLTP00000019256
ENSLLTP00000008547
ENSLLTP00000020528
ENSLLTP00000021424
ENSLLTP00000013735
ENSLLTP00000005839
ENSLLTP00000005839
ENSLLTP00000018598
ENSLLTP00000008540
ENSLLTP00000023120
ENSLLTP00000022159
ENSLLTP00000004008
ENSLLTP00000004036
ENSLLTP00000006282
ENSLLTP00000019513
ENSLLTP00000010680
ENSLLTP00000017490
ENSLLTP00000010535
ENSLLTP00000015451
ENSLLTP00000002943
ENSLLTP00000015655
ENSLLTP00000024144
ENSLLTP00000016598
ENSLLTP00000021106
ENSLLTP00000021106
ENSLLTP00000012191
ENSLLTP00000012191
ENSLLTP00000021724
ENSLLTP00000021724
ENSLLTP00000019470
ENSLLTP00000012954
ENSLLTP00000004607
ENSLLTP00000000084
ENSLLTP00000015521
ENSLLTP00000000430
ENSLLTP00000000658
ENSLLTP00000020355
ENSLLTP00000016219
ENSLLTP00000005988
ENSLLTP00000002444
ENSLLTP00000009738
ENSLLTP00000012323
ENSLLTP00000012364
ENSLLTP00000019687
ENSLLTP00000005153
ENSLLTP00000023446
ENSLLTP00000008393
ENSLLTP00000014661
ENSLLTP00000004664
ENSLLTP00000009462
ENSLLTP00000014082
ENSLLTP00000010475
ENSLLTP00000013805
ENSLLTP00000006176
ENSLLTP00000020870
ENSLLTP00000020678
ENSLLTP00000021529
ENSLLTP00000010832
ENSLLTP00000008721
ENSLLTP00000014232
ENSLLTP00000007706
ENSLLTP00000013441
ENSLLTP00000013441
ENSLLTP00000011321
ENSLLTP00000015923
ENSLLTP00000005093
ENSLLTP00000001035
ENSLLTP00000023777
ENSLLTP00000001669
ENSLLTP00000004956
ENSLLTP00000017937
ENSLLTP00000021979
ENSLLTP00000000738
ENSLLTP00000001963
ENSLLTP00000012266
ENSLLTP00000009874
ENSLLTP00000011689
ENSLLTP00000011705
ENSLLTP00000011163
ENSLLTP00000002597
ENSLLTP00000004616
ENSLLTP00000001401
ENSLLTP00000010521
ENSLLTP00000003331
ENSLLTP00000022681
ENSLLTP00000003866
ENSLLTP00000008348
ENSLLTP00000004356
ENSLLTP00000017617
ENSLLTP00000002560
ENSLLTP00000002560
ENSLLTP00000020784
ENSLLTP00000022559
ENSLLTP00000002838
ENSLLTP00000002947
ENSLLTP00000014266
ENSLLTP00000007936
ENSLLTP00000020158
ENSLLTP00000000123
ENSLLTP00000025123
ENSLLTP00000019300
ENSLLTP00000020153
ENSLLTP00000020298
ENSLLTP00000020298
ENSLLTP00000019535
ENSLLTP00000016164
ENSLLTP00000021235
ENSLLTP00000015934
ENSLLTP00000020971
ENSLLTP00000012272
ENSLLTP00000024522
ENSLLTP00000002097
ENSLLTP00000019953
ENSLLTP00000019958
ENSLLTP00000010549
ENSLLTP00000019419
ENSLLTP00000012965
ENSLLTP00000012331
ENSLLTP00000012373
ENSLLTP00000024963
ENSLLTP00000007175
ENSLLTP00000021606
ENSLLTP00000012179
ENSLLTP00000006775
ENSLLTP00000016450
ENSLLTP00000015688
ENSLLTP00000011167
ENSLLTP00000017624
ENSLLTP00000000857
ENSLLTP00000013725
ENSLLTP00000008665
ENSLLTP00000023072
ENSLLTP00000018669
ENSLLTP00000005799
ENSLLTP00000019860
ENSLLTP00000016629
ENSLLTP00000002382
ENSLLTP00000018303
ENSLLTP00000024104
ENSLLTP00000014831
ENSLLTP00000009498
ENSLLTP00000003661
ENSLLTP00000011455
ENSLLTP00000006877
ENSLLTP00000021571
ENSLLTP00000009989
ENSLLTP00000001965
ENSLLTP00000001971
ENSLLTP00000001853
ENSLLTP00000011903
ENSLLTP00000018222
ENSLLTP00000023709
ENSLLTP00000007724
ENSLLTP00000024333
ENSLLTP00000009778
ENSLLTP00000007170
ENSLLTP00000014939
ENSLLTP00000010221
ENSLLTP00000001043
ENSLLTP00000010404
ENSLLTP00000010128
ENSLLTP00000003524
ENSLLTP00000006890
ENSLLTP00000009073
ENSLLTP00000001722
ENSLLTP00000025077
ENSLLTP00000006716
ENSLLTP00000019627
ENSLLTP00000020701
ENSLLTP00000020701
ENSLLTP00000020701
ENSLLTP00000013396
ENSLLTP00000021785
ENSLLTP00000023854
ENSLLTP00000022882
ENSLLTP00000015422
ENSLLTP00000015568
ENSLLTP00000010340
ENSLLTP00000010314
ENSLLTP00000008792
ENSLLTP00000010267
ENSLLTP00000008028
ENSLLTP00000021960
ENSLLTP00000021940
ENSLLTP00000009942
ENSLLTP00000000264
ENSLLTP00000002704
ENSLLTP00000016770
ENSLLTP00000012105
ENSLLTP00000008273
ENSLLTP00000020698
ENSLLTP00000017792
ENSLLTP00000023364
ENSLLTP00000005577
ENSLLTP00000021718
ENSLLTP00000000919
ENSLLTP00000018068
ENSLLTP00000018068
ENSLLTP00000016224
ENSLLTP00000020226
ENSLLTP00000008138
ENSLLTP00000017548
ENSLLTP00000003135
ENSLLTP00000003538
ENSLLTP00000014135
ENSLLTP00000003856
ENSLLTP00000008714
ENSLLTP00000006395
ENSLLTP00000007742
ENSLLTP00000014875
ENSLLTP00000023585
ENSLLTP00000005219
ENSLLTP00000018507
ENSLLTP00000018497
ENSLLTP00000001483
ENSLLTP00000000010
ENSLLTP00000000913
ENSLLTP00000009752
ENSLLTP00000016458
ENSLLTP00000019753
ENSLLTP00000001848
ENSLLTP00000024740
ENSLLTP00000013059
ENSLLTP00000025195
ENSLLTP00000016706
ENSLLTP00000016736
ENSLLTP00000012141
ENSLLTP00000021512
ENSLLTP00000023335
ENSLLTP00000017686
ENSLLTP00000014197
ENSLLTP00000021102
ENSLLTP00000012067
ENSLLTP00000011941
ENSLLTP00000004046
ENSLLTP00000019817
ENSLLTP00000000723
ENSLLTP00000000723
ENSLLTP00000009658
ENSLLTP00000005709
ENSLLTP00000015859
ENSLLTP00000001987
ENSLLTP00000001987
ENSLLTP00000012999
ENSLLTP00000012999
ENSLLTP00000010251
ENSLLTP00000000266
ENSLLTP00000002154
ENSLLTP00000012155
ENSLLTP00000020243
ENSLLTP00000011724
ENSLLTP00000001824
ENSLLTP00000024940
ENSLLTP00000002221
ENSLLTP00000003367
ENSLLTP00000010481
ENSLLTP00000013840
ENSLLTP00000025126
ENSLLTP00000023436
ENSLLTP00000013734
ENSLLTP00000016072
ENSLLTP00000017342
ENSLLTP00000011232
ENSLLTP00000011232
ENSLLTP00000000488
ENSLLTP00000016852
ENSLLTP00000012423
ENSLLTP00000013883
ENSLLTP00000009234
ENSLLTP00000000926
ENSLLTP00000000926
ENSLLTP00000000939
ENSLLTP00000000939
ENSLLTP00000020776
ENSLLTP00000020776
ENSLLTP00000015898
ENSLLTP00000001061
ENSLLTP00000024004
ENSLLTP00000003648
ENSLLTP00000016468
ENSLLTP00000009205
ENSLLTP00000007693
ENSLLTP00000000404
ENSLLTP00000012376
ENSLLTP00000013371
ENSLLTP00000018038
ENSLLTP00000016271
ENSLLTP00000019426
ENSLLTP00000013437
ENSLLTP00000014539
ENSLLTP00000012596
ENSLLTP00000013301
ENSLLTP00000001154
ENSLLTP00000019255
ENSLLTP00000021647
ENSLLTP00000004895
ENSLLTP00000016490
ENSLLTP00000016490
ENSLLTP00000021127
ENSLLTP00000021596
ENSLLTP00000006410
ENSLLTP00000023589
ENSLLTP00000011625
ENSLLTP00000006957
ENSLLTP00000016301
ENSLLTP00000023085
ENSLLTP00000023898
ENSLLTP00000016345
ENSLLTP00000011761
ENSLLTP00000011761
ENSLLTP00000008510
ENSLLTP00000012128
ENSLLTP00000008483
ENSLLTP00000020619
ENSLLTP00000016113
ENSLLTP00000006347
ENSLLTP00000020446
ENSLLTP00000024462
ENSLLTP00000016030
ENSLLTP00000024453
ENSLLTP00000007771
ENSLLTP00000012792
ENSLLTP00000017122
ENSLLTP00000012311
ENSLLTP00000018451
ENSLLTP00000018451
ENSLLTP00000003969
ENSLLTP00000019075
ENSLLTP00000015320
ENSLLTP00000015794
ENSLLTP00000008190
ENSLLTP00000008313
ENSLLTP00000010925
ENSLLTP00000016505
ENSLLTP00000018821
ENSLLTP00000008909
ENSLLTP00000007019
ENSLLTP00000005954
ENSLLTP00000020885
ENSLLTP00000022798
ENSLLTP00000024433
ENSLLTP00000017838
ENSLLTP00000014253
ENSLLTP00000022821
ENSLLTP00000022810
ENSLLTP00000022810
ENSLLTP00000002318
ENSLLTP00000002739
ENSLLTP00000020304
ENSLLTP00000004690
ENSLLTP00000012849
ENSLLTP00000019570
ENSLLTP00000011678
ENSLLTP00000007257
ENSLLTP00000005012
ENSLLTP00000000773
ENSLLTP00000004674
ENSLLTP00000003069
ENSLLTP00000002472
ENSLLTP00000015799
ENSLLTP00000005745
ENSLLTP00000005852
ENSLLTP00000004411
ENSLLTP00000009281
ENSLLTP00000010264
ENSLLTP00000008893
ENSLLTP00000020925
ENSLLTP00000007916
ENSLLTP00000011487
ENSLLTP00000013835
ENSLLTP00000008802
ENSLLTP00000013060
ENSLLTP00000021358
ENSLLTP00000004730
ENSLLTP00000007884
ENSLLTP00000017590
ENSLLTP00000019146
ENSLLTP00000013227
ENSLLTP00000018286
ENSLLTP00000018013
ENSLLTP00000021207
ENSLLTP00000005899
ENSLLTP00000017952
ENSLLTP00000017952
ENSLLTP00000017504
ENSLLTP00000007261
ENSLLTP00000007261
ENSLLTP00000016895
ENSLLTP00000012353
ENSLLTP00000008814
ENSLLTP00000011158
ENSLLTP00000012302
ENSLLTP00000010752
ENSLLTP00000021158
ENSLLTP00000014938
ENSLLTP00000022608
ENSLLTP00000000404
ENSLLTP00000011241
ENSLLTP00000013691
ENSLLTP00000013691
ENSLLTP00000007064
ENSLLTP00000012295
ENSLLTP00000006155
ENSLLTP00000015920
ENSLLTP00000015985
ENSLLTP00000016374
ENSLLTP00000010953
ENSLLTP00000004547
ENSLLTP00000023197
ENSLLTP00000013357
ENSLLTP00000023770
ENSLLTP00000024120
ENSLLTP00000019509
ENSLLTP00000007270
ENSLLTP00000014850
ENSLLTP00000004337
ENSLLTP00000001373
ENSLLTP00000013229
ENSLLTP00000002017
ENSLLTP00000001988
ENSLLTP00000005259
ENSLLTP00000016559
ENSLLTP00000013743
ENSLLTP00000002366
ENSLLTP00000005931
ENSLLTP00000021693
ENSLLTP00000014854
ENSLLTP00000011737
ENSLLTP00000013604
ENSLLTP00000023596
ENSLLTP00000021321
ENSLLTP00000022786
ENSLLTP00000022684
ENSLLTP00000023032
ENSLLTP00000022468
ENSLLTP00000011253
ENSLLTP00000022684
ENSLLTP00000004563
ENSLLTP00000009584
ENSLLTP00000009584
ENSLLTP00000017119
ENSLLTP00000009282
ENSLLTP00000014097
ENSLLTP00000011383
ENSLLTP00000018415
ENSLLTP00000013207
ENSLLTP00000014417
ENSLLTP00000019139
ENSLLTP00000008527
ENSLLTP00000014466
ENSLLTP00000014451
ENSLLTP00000016821
ENSLLTP00000021198
ENSLLTP00000009198
ENSLLTP00000019259
ENSLLTP00000014952
ENSLLTP00000014952
ENSLLTP00000017875
ENSLLTP00000002709
ENSLLTP00000000236
ENSLLTP00000003598
ENSLLTP00000020665
ENSLLTP00000006699
ENSLLTP00000009463
ENSLLTP00000000404
ENSLLTP00000014427
ENSLLTP00000008900
ENSLLTP00000013724
ENSLLTP00000010292
ENSLLTP00000008685
ENSLLTP00000023574
ENSLLTP00000023574
ENSLLTP00000011106
ENSLLTP00000003282
ENSLLTP00000024233
ENSLLTP00000006118
ENSLLTP00000018466
ENSLLTP00000012596
ENSLLTP00000000216
ENSLLTP00000021548
ENSLLTP00000006082
ENSLLTP00000024552
ENSLLTP00000007178
ENSLLTP00000025004
ENSLLTP00000017605
ENSLLTP00000009533
ENSLLTP00000015184
ENSLLTP00000021771
ENSLLTP00000009426
ENSLLTP00000001982
ENSLLTP00000016663
ENSLLTP00000022253
ENSLLTP00000007350
ENSLLTP00000018196
ENSLLTP00000002453
ENSLLTP00000013594
ENSLLTP00000004948
ENSLLTP00000004973
ENSLLTP00000010846
ENSLLTP00000004999
ENSLLTP00000015604
ENSLLTP00000000969
ENSLLTP00000023856
ENSLLTP00000001191
ENSLLTP00000005745
ENSLLTP00000000404
ENSLLTP00000000404
ENSLLTP00000000404
ENSLLTP00000000404
ENSLLTP00000009429
ENSLLTP00000011723
ENSLLTP00000021706
ENSLLTP00000000404
ENSLLTP00000005745
ENSLLTP00000024361
ENSLLTP00000023109
ENSLLTP00000018185
ENSLLTP00000010750
ENSLLTP00000007784
ENSLLTP00000003436
ENSLLTP00000002596
ENSLLTP00000022708
ENSLLTP00000011412
ENSLLTP00000005284
ENSLLTP00000024352
ENSLLTP00000022451
ENSLLTP00000010195
ENSLLTP00000020416
ENSLLTP00000014040
ENSLLTP00000006163
ENSLLTP00000018254
ENSLLTP00000000512
ENSLLTP00000019204
ENSLLTP00000007692
ENSLLTP00000018248
ENSLLTP00000021254
ENSLLTP00000015011
ENSLLTP00000017780
ENSLLTP00000004186
ENSLLTP00000015379
ENSLLTP00000000587
ENSLLTP00000006207
ENSLLTP00000022142
ENSLLTP00000020809
ENSLLTP00000024633
ENSLLTP00000016006
ENSLLTP00000021221
ENSLLTP00000010117
ENSLLTP00000024540
ENSLLTP00000011844
ENSLLTP00000022516
ENSLLTP00000022516
ENSLLTP00000020106
ENSLLTP00000012193
ENSLLTP00000015053
ENSLLTP00000011542
ENSLLTP00000005398
ENSLLTP00000000250
ENSLLTP00000006020
ENSLLTP00000004402
ENSLLTP00000011140
ENSLLTP00000018173
ENSLLTP00000018173
ENSLLTP00000010652
ENSLLTP00000010652
ENSLLTP00000010787
ENSLLTP00000012698
ENSLLTP00000006058
ENSLLTP00000021577
ENSLLTP00000009019
ENSLLTP00000004307
ENSLLTP00000000386
ENSLLTP00000022158
ENSLLTP00000025169
ENSLLTP00000005131
ENSLLTP00000017213
ENSLLTP00000021953
ENSLLTP00000017163
ENSLLTP00000010675
ENSLLTP00000009525
ENSLLTP00000009525
ENSLLTP00000019435
ENSLLTP00000019435
ENSLLTP00000014488
ENSLLTP00000014505
ENSLLTP00000010767
ENSLLTP00000004800
ENSLLTP00000016502
ENSLLTP00000002590
ENSLLTP00000021162
ENSLLTP00000006915
ENSLLTP00000023737
ENSLLTP00000012258
ENSLLTP00000024347
ENSLLTP00000019891
ENSLLTP00000011284
ENSLLTP00000011284
ENSLLTP00000015557
ENSLLTP00000013222
ENSLLTP00000006626
ENSLLTP00000016636
ENSLLTP00000002410
ENSLLTP00000011022
ENSLLTP00000017574
ENSLLTP00000002198
ENSLLTP00000015765
ENSLLTP00000002497
ENSLLTP00000002497
ENSLLTP00000016251
ENSLLTP00000016012
ENSLLTP00000008696
ENSLLTP00000017520
ENSLLTP00000008447
ENSLLTP00000017547
ENSLLTP00000015710
ENSLLTP00000020560
ENSLLTP00000005940
ENSLLTP00000012647
ENSLLTP00000011654
ENSLLTP00000004733
ENSLLTP00000008102
ENSLLTP00000014196
ENSLLTP00000016467
ENSLLTP00000005832
ENSLLTP00000024501
ENSLLTP00000008414
ENSLLTP00000005902
ENSLLTP00000000602
ENSLLTP00000000602
ENSLLTP00000000437
ENSLLTP00000011304
ENSLLTP00000022314
ENSLLTP00000014073
ENSLLTP00000021308
ENSLLTP00000012791
ENSLLTP00000001279
ENSLLTP00000019983
ENSLLTP00000001251
ENSLLTP00000009620
ENSLLTP00000007361
ENSLLTP00000000563
ENSLLTP00000003850
ENSLLTP00000011949
ENSLLTP00000011823
ENSLLTP00000021275
ENSLLTP00000003246
ENSLLTP00000022384
ENSLLTP00000009619
ENSLLTP00000008310
ENSLLTP00000001423
ENSLLTP00000003490
ENSLLTP00000016320
ENSLLTP00000016867
ENSLLTP00000010447
ENSLLTP00000000903
ENSLLTP00000010494
ENSLLTP00000007556
ENSLLTP00000003425
ENSLLTP00000021001
ENSLLTP00000020510
ENSLLTP00000004503
ENSLLTP00000006900
ENSLLTP00000007336
ENSLLTP00000004829
ENSLLTP00000014402
ENSLLTP00000016923
ENSLLTP00000000509
ENSLLTP00000000404
ENSLLTP00000000404
ENSLLTP00000020330
ENSLLTP00000003038
ENSLLTP00000012518
ENSLLTP00000015952
ENSLLTP00000009974
ENSLLTP00000006541
ENSLLTP00000018670
ENSLLTP00000014700
ENSLLTP00000013811
ENSLLTP00000005716
ENSLLTP00000009506
ENSLLTP00000019181
ENSLLTP00000020181
ENSLLTP00000007210
ENSLLTP00000002226
ENSLLTP00000002226
ENSLLTP00000002226
ENSLLTP00000002414
ENSLLTP00000013553
ENSLLTP00000021170
ENSLLTP00000002927
ENSLLTP00000017159
ENSLLTP00000020718
ENSLLTP00000025020
ENSLLTP00000005180
ENSLLTP00000018394
ENSLLTP00000009276
ENSLLTP00000011461
ENSLLTP00000020890
ENSLLTP00000003298
ENSLLTP00000006548
ENSLLTP00000024214
ENSLLTP00000002396
ENSLLTP00000004488
ENSLLTP00000016781
ENSLLTP00000012087
ENSLLTP00000000314
ENSLLTP00000010340
ENSLLTP00000010314
ENSLLTP00000008792
ENSLLTP00000010267
ENSLLTP00000021389
ENSLLTP00000021389
ENSLLTP00000001189
ENSLLTP00000000863
ENSLLTP00000013400
ENSLLTP00000010326
ENSLLTP00000010326
ENSLLTP00000011427
ENSLLTP00000006388
ENSLLTP00000004174
ENSLLTP00000014856
ENSLLTP00000004957
ENSLLTP00000022118
ENSLLTP00000005244
ENSLLTP00000010578
ENSLLTP00000010578
ENSLLTP00000001769
ENSLLTP00000016950
ENSLLTP00000017381
ENSLLTP00000024521
ENSLLTP00000009530
ENSLLTP00000019748
ENSLLTP00000010106
ENSLLTP00000021157
ENSLLTP00000024944
ENSLLTP00000001243
ENSLLTP00000011235
ENSLLTP00000007994
ENSLLTP00000019720
ENSLLTP00000025086
ENSLLTP00000020065
ENSLLTP00000004899
ENSLLTP00000016432
ENSLLTP00000007929
ENSLLTP00000019928
ENSLLTP00000000288
ENSLLTP00000000288
ENSLLTP00000023346
ENSLLTP00000001682
ENSLLTP00000014013
ENSLLTP00000023825
ENSLLTP00000016247
ENSLLTP00000016247
ENSLLTP00000017175
ENSLLTP00000005756
ENSLLTP00000001047
ENSLLTP00000019401
ENSLLTP00000012965
ENSLLTP00000022476
ENSLLTP00000020801
ENSLLTP00000017599
ENSLLTP00000000404
ENSLLTP00000018597
ENSLLTP00000015693
ENSLLTP00000018001
ENSLLTP00000018882
ENSLLTP00000021352
ENSLLTP00000000772
ENSLLTP00000000029
ENSLLTP00000020675
ENSLLTP00000013972
ENSLLTP00000023217
ENSLLTP00000011641
ENSLLTP00000015527
ENSLLTP00000006557
ENSLLTP00000003122
ENSLLTP00000006211
ENSLLTP00000015675
ENSLLTP00000007872
ENSLLTP00000010969
ENSLLTP00000019972
ENSLLTP00000019972
ENSLLTP00000000636
ENSLLTP00000000342
ENSLLTP00000019737
ENSLLTP00000016893
ENSLLTP00000016162
ENSLLTP00000001742
ENSLLTP00000011765
ENSLLTP00000013966
ENSLLTP00000017916
ENSLLTP00000014248
ENSLLTP00000013766
ENSLLTP00000013766
ENSLLTP00000010630
ENSLLTP00000022489
ENSLLTP00000009717
ENSLLTP00000000404
ENSLLTP00000021805
ENSLLTP00000021805
ENSLLTP00000012075
ENSLLTP00000008297
ENSLLTP00000022741
ENSLLTP00000006002
ENSLLTP00000002468
ENSLLTP00000009664
ENSLLTP00000010721
ENSLLTP00000013720
ENSLLTP00000016815
ENSLLTP00000018553
ENSLLTP00000023194
ENSLLTP00000023194
ENSLLTP00000004425
ENSLLTP00000010026
ENSLLTP00000023426
ENSLLTP00000018784
ENSLLTP00000009296
ENSLLTP00000006835
ENSLLTP00000008049
ENSLLTP00000015726
ENSLLTP00000024946
ENSLLTP00000010374
ENSLLTP00000015440
ENSLLTP00000014450
ENSLLTP00000022126
ENSLLTP00000024134
ENSLLTP00000015687
ENSLLTP00000012795
ENSLLTP00000012800
ENSLLTP00000008173
ENSLLTP00000017698
ENSLLTP00000022594
ENSLLTP00000006587
ENSLLTP00000022521
ENSLLTP00000015273
ENSLLTP00000022046
ENSLLTP00000019326
ENSLLTP00000007216
ENSLLTP00000020559
ENSLLTP00000004897
ENSLLTP00000006794
ENSLLTP00000024646
ENSLLTP00000013182
ENSLLTP00000023111
ENSLLTP00000017422
ENSLLTP00000016720
ENSLLTP00000001264
ENSLLTP00000017902
ENSLLTP00000006284
ENSLLTP00000008651
ENSLLTP00000014100
ENSLLTP00000010477
ENSLLTP00000017518

Naja_naja

ENSNNAP00000007728
ENSNNAP00000022650
ENSNNAP00000007336
ENSNNAP00000023352
ENSNNAP00000015354
ENSNNAP00000022944
ENSNNAP00000028250
ENSNNAP00000028260
ENSNNAP00000016820
ENSNNAP00000014085
ENSNNAP00000018492
ENSNNAP00000007708
ENSNNAP00000022797
ENSNNAP00000022741
ENSNNAP00000013877
ENSNNAP00000022981
ENSNNAP00000003672
ENSNNAP00000024975
ENSNNAP00000018687
ENSNNAP00000005186
ENSNNAP00000005225
ENSNNAP00000028333
ENSNNAP00000013333
ENSNNAP00000008558
ENSNNAP00000027967
ENSNNAP00000022546
ENSNNAP00000028540
ENSNNAP00000015905
ENSNNAP00000027997
ENSNNAP00000006240
ENSNNAP00000018636
ENSNNAP00000004782
ENSNNAP00000021842
ENSNNAP00000019883
ENSNNAP00000005366
ENSNNAP00000014921
ENSNNAP00000020232
ENSNNAP00000028632
ENSNNAP00000016526
ENSNNAP00000028946
ENSNNAP00000029715
ENSNNAP00000022023
ENSNNAP00000011424
ENSNNAP00000026625
ENSNNAP00000020065
ENSNNAP00000016507
ENSNNAP00000019206
ENSNNAP00000028733
ENSNNAP00000006448
ENSNNAP00000010848
ENSNNAP00000025616
ENSNNAP00000007591
ENSNNAP00000007131
ENSNNAP00000000831
ENSNNAP00000024063
ENSNNAP00000016420
ENSNNAP00000016927
ENSNNAP00000027256
ENSNNAP00000017877
ENSNNAP00000017846
ENSNNAP00000017807
ENSNNAP00000019071
ENSNNAP00000016620
ENSNNAP00000016620
ENSNNAP00000006406
ENSNNAP00000029236
ENSNNAP00000029058
ENSNNAP00000028552
ENSNNAP00000015716
ENSNNAP00000005137
ENSNNAP00000028214
ENSNNAP00000022927
ENSNNAP00000022165
ENSNNAP00000006919
ENSNNAP00000012213
ENSNNAP00000004728
ENSNNAP00000012191
ENSNNAP00000005924
ENSNNAP00000000774
ENSNNAP00000000774
ENSNNAP00000000765
ENSNNAP00000000765
ENSNNAP00000000733
ENSNNAP00000000733
ENSNNAP00000006477
ENSNNAP00000006477
ENSNNAP00000000586
ENSNNAP00000000586
ENSNNAP00000000504
ENSNNAP00000000504
ENSNNAP00000000557
ENSNNAP00000000557
ENSNNAP00000004907
ENSNNAP00000006499
ENSNNAP00000006690
ENSNNAP00000019833
ENSNNAP00000009203
ENSNNAP00000000384
ENSNNAP00000009823
ENSNNAP00000026359
ENSNNAP00000023893
ENSNNAP00000018907
ENSNNAP00000002609
ENSNNAP00000024793
ENSNNAP00000001578
ENSNNAP00000021009
ENSNNAP00000027913
ENSNNAP00000024584
ENSNNAP00000028796
ENSNNAP00000028782
ENSNNAP00000010153
ENSNNAP00000001836
ENSNNAP00000022466
ENSNNAP00000028362
ENSNNAP00000006740
ENSNNAP00000001817
ENSNNAP00000024002
ENSNNAP00000005217
ENSNNAP00000006831
ENSNNAP00000005138
ENSNNAP00000023327
ENSNNAP00000023348
ENSNNAP00000021642
ENSNNAP00000004580
ENSNNAP00000018085
ENSNNAP00000002570
ENSNNAP00000013521
ENSNNAP00000002505
ENSNNAP00000013471
ENSNNAP00000002488
ENSNNAP00000013500
ENSNNAP00000014594
ENSNNAP00000021445
ENSNNAP00000007861
ENSNNAP00000007861
ENSNNAP00000018042
ENSNNAP00000027710
ENSNNAP00000012074
ENSNNAP00000012687
ENSNNAP00000009360
ENSNNAP00000006001
ENSNNAP00000027029
ENSNNAP00000028272
ENSNNAP00000013256
ENSNNAP00000023966
ENSNNAP00000005207
ENSNNAP00000028152
ENSNNAP00000022999
ENSNNAP00000015149
ENSNNAP00000023628
ENSNNAP00000000434
ENSNNAP00000011410
ENSNNAP00000011568
ENSNNAP00000023290
ENSNNAP00000009267
ENSNNAP00000007190
ENSNNAP00000019058
ENSNNAP00000027504
ENSNNAP00000025050
ENSNNAP00000018679
ENSNNAP00000015046
ENSNNAP00000023666
ENSNNAP00000003072
ENSNNAP00000009702
ENSNNAP00000008472
ENSNNAP00000002448
ENSNNAP00000000391
ENSNNAP00000000391
ENSNNAP00000005369
ENSNNAP00000005338
ENSNNAP00000018530
ENSNNAP00000000010
ENSNNAP00000020223
ENSNNAP00000004000
ENSNNAP00000008894
ENSNNAP00000005447
ENSNNAP00000017856
ENSNNAP00000022976
ENSNNAP00000013128
ENSNNAP00000012923
ENSNNAP00000005178
ENSNNAP00000013421
ENSNNAP00000013459
ENSNNAP00000005238
ENSNNAP00000013331
ENSNNAP00000005212
ENSNNAP00000005341
ENSNNAP00000017727
ENSNNAP00000000238
ENSNNAP00000026820
ENSNNAP00000000512
ENSNNAP00000006129
ENSNNAP00000005916
ENSNNAP00000011297
ENSNNAP00000009874
ENSNNAP00000017960
ENSNNAP00000013631
ENSNNAP00000022719
ENSNNAP00000007943
ENSNNAP00000021372
ENSNNAP00000019874
ENSNNAP00000009473
ENSNNAP00000013532
ENSNNAP00000013112
ENSNNAP00000011674
ENSNNAP00000020342
ENSNNAP00000023632
ENSNNAP00000014488
ENSNNAP00000002432
ENSNNAP00000000085
ENSNNAP00000002198
ENSNNAP00000009046
ENSNNAP00000000912
ENSNNAP00000021606
ENSNNAP00000012469
ENSNNAP00000025841
ENSNNAP00000015676
ENSNNAP00000028120
ENSNNAP00000008585
ENSNNAP00000003942
ENSNNAP00000007720
ENSNNAP00000020013
ENSNNAP00000003996
ENSNNAP00000000430
ENSNNAP00000005125
ENSNNAP00000005097
ENSNNAP00000021597
ENSNNAP00000016514
ENSNNAP00000024109
ENSNNAP00000011113
ENSNNAP00000019014
ENSNNAP00000019108
ENSNNAP00000002194
ENSNNAP00000005255
ENSNNAP00000028393
ENSNNAP00000003504
ENSNNAP00000002940
ENSNNAP00000000549
ENSNNAP00000010808
ENSNNAP00000006262
ENSNNAP00000022645
ENSNNAP00000007272
ENSNNAP00000012357
ENSNNAP00000000296
ENSNNAP00000014541
ENSNNAP00000026132
ENSNNAP00000022209
ENSNNAP00000019080
ENSNNAP00000016801
ENSNNAP00000016801
ENSNNAP00000016801
ENSNNAP00000001790
ENSNNAP00000027630
ENSNNAP00000001984
ENSNNAP00000000281
ENSNNAP00000011925
ENSNNAP00000012033
ENSNNAP00000022008
ENSNNAP00000021449
ENSNNAP00000022707
ENSNNAP00000007477
ENSNNAP00000016960
ENSNNAP00000011893
ENSNNAP00000021966
ENSNNAP00000009500
ENSNNAP00000018960
ENSNNAP00000000082
ENSNNAP00000012336
ENSNNAP00000014642
ENSNNAP00000016893
ENSNNAP00000016706
ENSNNAP00000007021
ENSNNAP00000002497
ENSNNAP00000019280
ENSNNAP00000011009
ENSNNAP00000026645
ENSNNAP00000008899
ENSNNAP00000008899
ENSNNAP00000023894
ENSNNAP00000013510
ENSNNAP00000013473
ENSNNAP00000013437
ENSNNAP00000026441
ENSNNAP00000026363
ENSNNAP00000013051
ENSNNAP00000013415
ENSNNAP00000006953
ENSNNAP00000003390
ENSNNAP00000028890
ENSNNAP00000010105
ENSNNAP00000025527
ENSNNAP00000009260
ENSNNAP00000000944
ENSNNAP00000029073
ENSNNAP00000018934
ENSNNAP00000009862
ENSNNAP00000009825
ENSNNAP00000009772
ENSNNAP00000024716
ENSNNAP00000027509
ENSNNAP00000014249
ENSNNAP00000022420
ENSNNAP00000020245
ENSNNAP00000011971
ENSNNAP00000027203
ENSNNAP00000002917
ENSNNAP00000024488
ENSNNAP00000024488
ENSNNAP00000026086
ENSNNAP00000021505
ENSNNAP00000021041
ENSNNAP00000021065
ENSNNAP00000020770
ENSNNAP00000012514
ENSNNAP00000020662
ENSNNAP00000002538
ENSNNAP00000013451
ENSNNAP00000023736
ENSNNAP00000018287
ENSNNAP00000014613
ENSNNAP00000029343
ENSNNAP00000014844
ENSNNAP00000026662
ENSNNAP00000026662
ENSNNAP00000013557
ENSNNAP00000019980
ENSNNAP00000023872
ENSNNAP00000020464
ENSNNAP00000020464
ENSNNAP00000010635
ENSNNAP00000016905
ENSNNAP00000000711
ENSNNAP00000020757
ENSNNAP00000017542
ENSNNAP00000024759
ENSNNAP00000016944
ENSNNAP00000007040
ENSNNAP00000007012
ENSNNAP00000027418
ENSNNAP00000020339
ENSNNAP00000003683
ENSNNAP00000010964
ENSNNAP00000022740
ENSNNAP00000019083
ENSNNAP00000006782
ENSNNAP00000006752
ENSNNAP00000008185
ENSNNAP00000011941
ENSNNAP00000011357
ENSNNAP00000012636
ENSNNAP00000024319
ENSNNAP00000009285
ENSNNAP00000009285
ENSNNAP00000017574
ENSNNAP00000027921
ENSNNAP00000013349
ENSNNAP00000006732
ENSNNAP00000013401
ENSNNAP00000020964
ENSNNAP00000020964
ENSNNAP00000020919
ENSNNAP00000020919
ENSNNAP00000012703
ENSNNAP00000012703
ENSNNAP00000008621
ENSNNAP00000019642
ENSNNAP00000005308
ENSNNAP00000020684
ENSNNAP00000004464
ENSNNAP00000012416
ENSNNAP00000003580
ENSNNAP00000015553
ENSNNAP00000012595
ENSNNAP00000024401
ENSNNAP00000024957
ENSNNAP00000008344
ENSNNAP00000005839
ENSNNAP00000029413
ENSNNAP00000015656
ENSNNAP00000028420
ENSNNAP00000017320
ENSNNAP00000015161
ENSNNAP00000016616
ENSNNAP00000022749
ENSNNAP00000025097
ENSNNAP00000029060
ENSNNAP00000029060
ENSNNAP00000008879
ENSNNAP00000002412
ENSNNAP00000012438
ENSNNAP00000018586
ENSNNAP00000018616
ENSNNAP00000006847
ENSNNAP00000004694
ENSNNAP00000019579
ENSNNAP00000020927
ENSNNAP00000026261
ENSNNAP00000012166
ENSNNAP00000025524
ENSNNAP00000025524
ENSNNAP00000029702
ENSNNAP00000027595
ENSNNAP00000027143
ENSNNAP00000025854
ENSNNAP00000025880
ENSNNAP00000008007
ENSNNAP00000024306
ENSNNAP00000009270
ENSNNAP00000022335
ENSNNAP00000021035
ENSNNAP00000023037
ENSNNAP00000001581
ENSNNAP00000011681
ENSNNAP00000001521
ENSNNAP00000023320
ENSNNAP00000010642
ENSNNAP00000016940
ENSNNAP00000001043
ENSNNAP00000004632
ENSNNAP00000004632
ENSNNAP00000008792
ENSNNAP00000020527
ENSNNAP00000018014
ENSNNAP00000028489
ENSNNAP00000028487
ENSNNAP00000029383
ENSNNAP00000029876
ENSNNAP00000029780
ENSNNAP00000023593
ENSNNAP00000015058
ENSNNAP00000025619
ENSNNAP00000017040
ENSNNAP00000000948
ENSNNAP00000012755
ENSNNAP00000020060
ENSNNAP00000012852
ENSNNAP00000012508
ENSNNAP00000012508
ENSNNAP00000012634
ENSNNAP00000012634
ENSNNAP00000027764
ENSNNAP00000026677
ENSNNAP00000006274
ENSNNAP00000026872
ENSNNAP00000010031
ENSNNAP00000018456
ENSNNAP00000004625
ENSNNAP00000009324
ENSNNAP00000012188
ENSNNAP00000001926
ENSNNAP00000010089
ENSNNAP00000015769
ENSNNAP00000011440
ENSNNAP00000025156
ENSNNAP00000000575
ENSNNAP00000005420
ENSNNAP00000014730
ENSNNAP00000013644
ENSNNAP00000004381
ENSNNAP00000017075
ENSNNAP00000020747
ENSNNAP00000021460
ENSNNAP00000014102
ENSNNAP00000028704
ENSNNAP00000019654
ENSNNAP00000004991
ENSNNAP00000007044
ENSNNAP00000006888
ENSNNAP00000004463
ENSNNAP00000012830
ENSNNAP00000000998
ENSNNAP00000003789
ENSNNAP00000015684
ENSNNAP00000029842
ENSNNAP00000029784
ENSNNAP00000019824
ENSNNAP00000019871
ENSNNAP00000008626
ENSNNAP00000010147
ENSNNAP00000003740
ENSNNAP00000018297
ENSNNAP00000018297
ENSNNAP00000007852
ENSNNAP00000005386
ENSNNAP00000005386
ENSNNAP00000005512
ENSNNAP00000020205
ENSNNAP00000025577
ENSNNAP00000008889
ENSNNAP00000008901
ENSNNAP00000012096
ENSNNAP00000012718
ENSNNAP00000007280
ENSNNAP00000002939
ENSNNAP00000029345
ENSNNAP00000027047
ENSNNAP00000014244
ENSNNAP00000029963
ENSNNAP00000029963
ENSNNAP00000009579
ENSNNAP00000023654
ENSNNAP00000028244
ENSNNAP00000027637
ENSNNAP00000026817
ENSNNAP00000017278
ENSNNAP00000029369
ENSNNAP00000026234
ENSNNAP00000008174
ENSNNAP00000018434
ENSNNAP00000027191
ENSNNAP00000027174
ENSNNAP00000016301
ENSNNAP00000016363
ENSNNAP00000021119
ENSNNAP00000016344
ENSNNAP00000013616
ENSNNAP00000016568
ENSNNAP00000012533
ENSNNAP00000019907
ENSNNAP00000019855
ENSNNAP00000024995
ENSNNAP00000019450
ENSNNAP00000020317
ENSNNAP00000020317
ENSNNAP00000010397
ENSNNAP00000004083
ENSNNAP00000008697
ENSNNAP00000001564
ENSNNAP00000019640
ENSNNAP00000014578
ENSNNAP00000027792
ENSNNAP00000010161
ENSNNAP00000002268
ENSNNAP00000017641
ENSNNAP00000018867
ENSNNAP00000010161
ENSNNAP00000014427
ENSNNAP00000009626
ENSNNAP00000009626
ENSNNAP00000025753
ENSNNAP00000019397
ENSNNAP00000011200
ENSNNAP00000013920
ENSNNAP00000012500
ENSNNAP00000023385
ENSNNAP00000004667
ENSNNAP00000025831
ENSNNAP00000005258
ENSNNAP00000004953
ENSNNAP00000028141
ENSNNAP00000027390
ENSNNAP00000007311
ENSNNAP00000011258
ENSNNAP00000001580
ENSNNAP00000001580
ENSNNAP00000023001
ENSNNAP00000021210
ENSNNAP00000007302
ENSNNAP00000015107
ENSNNAP00000029904
ENSNNAP00000009713
ENSNNAP00000021151
ENSNNAP00000029431
ENSNNAP00000010695
ENSNNAP00000011518
ENSNNAP00000008444
ENSNNAP00000008444
ENSNNAP00000006503
ENSNNAP00000006464
ENSNNAP00000027431
ENSNNAP00000010829
ENSNNAP00000025776
ENSNNAP00000029031
ENSNNAP00000008916
ENSNNAP00000014637
ENSNNAP00000026511
ENSNNAP00000010027
ENSNNAP00000020744
ENSNNAP00000006091
ENSNNAP00000009257
ENSNNAP00000005733
ENSNNAP00000029829
ENSNNAP00000006538
ENSNNAP00000028678
ENSNNAP00000013823
ENSNNAP00000029333
ENSNNAP00000005728
ENSNNAP00000008968
ENSNNAP00000008955
ENSNNAP00000008915
ENSNNAP00000007646
ENSNNAP00000005964
ENSNNAP00000013024
ENSNNAP00000019619
ENSNNAP00000001290
ENSNNAP00000019559
ENSNNAP00000018972
ENSNNAP00000022129
ENSNNAP00000014403
ENSNNAP00000005420
ENSNNAP00000007051
ENSNNAP00000010663
ENSNNAP00000014269
ENSNNAP00000005420
ENSNNAP00000005844
ENSNNAP00000015796
ENSNNAP00000026214
ENSNNAP00000017764
ENSNNAP00000002360
ENSNNAP00000000053
ENSNNAP00000010741
ENSNNAP00000016209
ENSNNAP00000008521
ENSNNAP00000020309
ENSNNAP00000005888
ENSNNAP00000010809
ENSNNAP00000020933
ENSNNAP00000022106
ENSNNAP00000005867
ENSNNAP00000029012
ENSNNAP00000017650
ENSNNAP00000027382
ENSNNAP00000004640
ENSNNAP00000024792
ENSNNAP00000016832
ENSNNAP00000022299
ENSNNAP00000018862
ENSNNAP00000013021
ENSNNAP00000009518
ENSNNAP00000007794
ENSNNAP00000010710
ENSNNAP00000016067
ENSNNAP00000013689
ENSNNAP00000014165
ENSNNAP00000003390
ENSNNAP00000003057
ENSNNAP00000022886
ENSNNAP00000020514
ENSNNAP00000006877
ENSNNAP00000029167
ENSNNAP00000010278
ENSNNAP00000018556
ENSNNAP00000024545
ENSNNAP00000024545
ENSNNAP00000004189
ENSNNAP00000004189
ENSNNAP00000028389
ENSNNAP00000021200
ENSNNAP00000000054
ENSNNAP00000026184
ENSNNAP00000015320
ENSNNAP00000007630
ENSNNAP00000006350
ENSNNAP00000005892
ENSNNAP00000009284
ENSNNAP00000028884
ENSNNAP00000028884
ENSNNAP00000011381
ENSNNAP00000011381
ENSNNAP00000013562
ENSNNAP00000020590
ENSNNAP00000027566
ENSNNAP00000019035
ENSNNAP00000024855
ENSNNAP00000012130
ENSNNAP00000012130
ENSNNAP00000014462
ENSNNAP00000014359
ENSNNAP00000016227
ENSNNAP00000005100
ENSNNAP00000019223
ENSNNAP00000016990
ENSNNAP00000004998
ENSNNAP00000020277
ENSNNAP00000007294
ENSNNAP00000004830
ENSNNAP00000004830
ENSNNAP00000004695
ENSNNAP00000004708
ENSNNAP00000026366
ENSNNAP00000016542
ENSNNAP00000027329
ENSNNAP00000028744
ENSNNAP00000008608
ENSNNAP00000009908
ENSNNAP00000012924
ENSNNAP00000001038
ENSNNAP00000026998
ENSNNAP00000000996
ENSNNAP00000000996
ENSNNAP00000018107
ENSNNAP00000017581
ENSNNAP00000002555
ENSNNAP00000029316
ENSNNAP00000016511
ENSNNAP00000015758
ENSNNAP00000029014
ENSNNAP00000008890
ENSNNAP00000000567
ENSNNAP00000002364
ENSNNAP00000005898
ENSNNAP00000005898
ENSNNAP00000005842
ENSNNAP00000005885
ENSNNAP00000027851
ENSNNAP00000010053
ENSNNAP00000002095
ENSNNAP00000002046
ENSNNAP00000008397
ENSNNAP00000023914
ENSNNAP00000020506
ENSNNAP00000007335
ENSNNAP00000014252
ENSNNAP00000009373
ENSNNAP00000020709
ENSNNAP00000007963
ENSNNAP00000018511
ENSNNAP00000007284
ENSNNAP00000001213
ENSNNAP00000024492
ENSNNAP00000017576
ENSNNAP00000005925
ENSNNAP00000028219
ENSNNAP00000028219
ENSNNAP00000028235
ENSNNAP00000026351
ENSNNAP00000002459
ENSNNAP00000011338
ENSNNAP00000012777
ENSNNAP00000018735
ENSNNAP00000005899
ENSNNAP00000005882
ENSNNAP00000001461
ENSNNAP00000003096
ENSNNAP00000009080
ENSNNAP00000006181
ENSNNAP00000013720
ENSNNAP00000025492
ENSNNAP00000015629
ENSNNAP00000005452
ENSNNAP00000017103
ENSNNAP00000003295
ENSNNAP00000027919
ENSNNAP00000016787
ENSNNAP00000016533
ENSNNAP00000008419
ENSNNAP00000014782
ENSNNAP00000014420
ENSNNAP00000022519
ENSNNAP00000012330
ENSNNAP00000019149
ENSNNAP00000028201
ENSNNAP00000028196
ENSNNAP00000027393
ENSNNAP00000028009
ENSNNAP00000012941
ENSNNAP00000021769
ENSNNAP00000021750
ENSNNAP00000006514
ENSNNAP00000006546
ENSNNAP00000015667
ENSNNAP00000023814
ENSNNAP00000007804
ENSNNAP00000009128
ENSNNAP00000010655
ENSNNAP00000020740
ENSNNAP00000001105
ENSNNAP00000013670
ENSNNAP00000005056
ENSNNAP00000004478
ENSNNAP00000008827
ENSNNAP00000009952
ENSNNAP00000012603
ENSNNAP00000012575
ENSNNAP00000012535
ENSNNAP00000010907
ENSNNAP00000017987
ENSNNAP00000025738
ENSNNAP00000012137
ENSNNAP00000010693
ENSNNAP00000021355
ENSNNAP00000020206
ENSNNAP00000021097
ENSNNAP00000021097
ENSNNAP00000021097
ENSNNAP00000021587
ENSNNAP00000023094
ENSNNAP00000012659
ENSNNAP00000002174
ENSNNAP00000013131
ENSNNAP00000019835
ENSNNAP00000000197
ENSNNAP00000012488
ENSNNAP00000005593
ENSNNAP00000017129
ENSNNAP00000021662
ENSNNAP00000009543
ENSNNAP00000014520
ENSNNAP00000013917
ENSNNAP00000005772
ENSNNAP00000015483
ENSNNAP00000020294
ENSNNAP00000020922
ENSNNAP00000015353
ENSNNAP00000013850
ENSNNAP00000022008
ENSNNAP00000021449
ENSNNAP00000022707
ENSNNAP00000013209
ENSNNAP00000013209
ENSNNAP00000016019
ENSNNAP00000008346
ENSNNAP00000020320
ENSNNAP00000014767
ENSNNAP00000014767
ENSNNAP00000009737
ENSNNAP00000028433
ENSNNAP00000005929
ENSNNAP00000021233
ENSNNAP00000004732
ENSNNAP00000004732
ENSNNAP00000004707
ENSNNAP00000014631
ENSNNAP00000000755
ENSNNAP00000000254
ENSNNAP00000017693
ENSNNAP00000006293
ENSNNAP00000014348
ENSNNAP00000013105
ENSNNAP00000024699
ENSNNAP00000009935
ENSNNAP00000010545
ENSNNAP00000028781
ENSNNAP00000001267
ENSNNAP00000020551
ENSNNAP00000004310
ENSNNAP00000004359
ENSNNAP00000013640
ENSNNAP00000008954
ENSNNAP00000003893
ENSNNAP00000026215
ENSNNAP00000008512
ENSNNAP00000008512
ENSNNAP00000014705
ENSNNAP00000025870
ENSNNAP00000002312
ENSNNAP00000005464
ENSNNAP00000021051
ENSNNAP00000021051
ENSNNAP00000012230
ENSNNAP00000019863
ENSNNAP00000001181
ENSNNAP00000006688
ENSNNAP00000009874
ENSNNAP00000012581
ENSNNAP00000013700
ENSNNAP00000015746
ENSNNAP00000025904
ENSNNAP00000001077
ENSNNAP00000000894
ENSNNAP00000020694
ENSNNAP00000023848
ENSNNAP00000009971
ENSNNAP00000014382
ENSNNAP00000014217
ENSNNAP00000011613
ENSNNAP00000003911
ENSNNAP00000009416
ENSNNAP00000009401
ENSNNAP00000012382
ENSNNAP00000000815
ENSNNAP00000003199
ENSNNAP00000011202
ENSNNAP00000014234
ENSNNAP00000017365
ENSNNAP00000001255
ENSNNAP00000019678
ENSNNAP00000019987
ENSNNAP00000001754
ENSNNAP00000001842
ENSNNAP00000008093
ENSNNAP00000007891
ENSNNAP00000017669
ENSNNAP00000009450
ENSNNAP00000011337
ENSNNAP00000009631
ENSNNAP00000017272
ENSNNAP00000011013
ENSNNAP00000010994
ENSNNAP00000005826
ENSNNAP00000027254
ENSNNAP00000029037
ENSNNAP00000022663
ENSNNAP00000022663
ENSNNAP00000010236
ENSNNAP00000010191
ENSNNAP00000010162
ENSNNAP00000010171
ENSNNAP00000000455
ENSNNAP00000000455
ENSNNAP00000013762
ENSNNAP00000013895
ENSNNAP00000014811
ENSNNAP00000013123
ENSNNAP00000021261
ENSNNAP00000017615
ENSNNAP00000002674
ENSNNAP00000026422
ENSNNAP00000011656
ENSNNAP00000005799
ENSNNAP00000026564
ENSNNAP00000021269
ENSNNAP00000021269
ENSNNAP00000021305
ENSNNAP00000021305
ENSNNAP00000019121
ENSNNAP00000001682
ENSNNAP00000026262
ENSNNAP00000007031
ENSNNAP00000012815
ENSNNAP00000002697
ENSNNAP00000008982
ENSNNAP00000016518
ENSNNAP00000003846
ENSNNAP00000010319
ENSNNAP00000016152
ENSNNAP00000022346
ENSNNAP00000015997
ENSNNAP00000027705
ENSNNAP00000027706
ENSNNAP00000027715
ENSNNAP00000018022
ENSNNAP00000007923
ENSNNAP00000005836
ENSNNAP00000013637
ENSNNAP00000000291
ENSNNAP00000012085
ENSNNAP00000024875
ENSNNAP00000010956
ENSNNAP00000005194
ENSNNAP00000006391
ENSNNAP00000003841
ENSNNAP00000020012
ENSNNAP00000021158
ENSNNAP00000013216
ENSNNAP00000004492
ENSNNAP00000006050
ENSNNAP00000008561
ENSNNAP00000011808
ENSNNAP00000018619
ENSNNAP00000012773

Notechis_scutatus

ENSNSUP00000024597
ENSNSUP00000023190
ENSNSUP00000024624
ENSNSUP00000013502
ENSNSUP00000013498
ENSNSUP00000023590
ENSNSUP00000012255
ENSNSUP00000010706
ENSNSUP00000009807
ENSNSUP00000000302
ENSNSUP00000012566
ENSNSUP00000024598
ENSNSUP00000024724
ENSNSUP00000000412
ENSNSUP00000028311
ENSNSUP00000001593
ENSNSUP00000012307
ENSNSUP00000009235
ENSNSUP00000026635
ENSNSUP00000019581
ENSNSUP00000017483
ENSNSUP00000017480
ENSNSUP00000017482
ENSNSUP00000013020
ENSNSUP00000006118
ENSNSUP00000010977
ENSNSUP00000028052
ENSNSUP00000017640
ENSNSUP00000010972
ENSNSUP00000018369
ENSNSUP00000017707
ENSNSUP00000008618
ENSNSUP00000003571
ENSNSUP00000028496
ENSNSUP00000011177
ENSNSUP00000004026
ENSNSUP00000021043
ENSNSUP00000018248
ENSNSUP00000000007
ENSNSUP00000012140
ENSNSUP00000027197
ENSNSUP00000014341
ENSNSUP00000023770
ENSNSUP00000025012
ENSNSUP00000009493
ENSNSUP00000001336
ENSNSUP00000010258
ENSNSUP00000004489
ENSNSUP00000018375
ENSNSUP00000021937
ENSNSUP00000009394
ENSNSUP00000020523
ENSNSUP00000004716
ENSNSUP00000023887
ENSNSUP00000019064
ENSNSUP00000002239
ENSNSUP00000023898
ENSNSUP00000012957
ENSNSUP00000007135
ENSNSUP00000025860
ENSNSUP00000003761
ENSNSUP00000023536
ENSNSUP00000012963
ENSNSUP00000012963
ENSNSUP00000020543
ENSNSUP00000005130
ENSNSUP00000029071
ENSNSUP00000017648
ENSNSUP00000029094
ENSNSUP00000018288
ENSNSUP00000017475
ENSNSUP00000008276
ENSNSUP00000018380
ENSNSUP00000010143
ENSNSUP00000011455
ENSNSUP00000024080
ENSNSUP00000001560
ENSNSUP00000007105
ENSNSUP00000007105
ENSNSUP00000007170
ENSNSUP00000007170
ENSNSUP00000007558
ENSNSUP00000007558
ENSNSUP00000012768
ENSNSUP00000012768
ENSNSUP00000027360
ENSNSUP00000027360
ENSNSUP00000027362
ENSNSUP00000027362
ENSNSUP00000008876
ENSNSUP00000008876
ENSNSUP00000027354
ENSNSUP00000027354
ENSNSUP00000027356
ENSNSUP00000027356
ENSNSUP00000008338
ENSNSUP00000016972
ENSNSUP00000001530
ENSNSUP00000023364
ENSNSUP00000028431
ENSNSUP00000006946
ENSNSUP00000018136
ENSNSUP00000023916
ENSNSUP00000023917
ENSNSUP00000010309
ENSNSUP00000023570
ENSNSUP00000001695
ENSNSUP00000012558
ENSNSUP00000014969
ENSNSUP00000021268
ENSNSUP00000022542
ENSNSUP00000010734
ENSNSUP00000011466
ENSNSUP00000011468
ENSNSUP00000006465
ENSNSUP00000026590
ENSNSUP00000004447
ENSNSUP00000004376
ENSNSUP00000017487
ENSNSUP00000001406
ENSNSUP00000008749
ENSNSUP00000012403
ENSNSUP00000018377
ENSNSUP00000012344
ENSNSUP00000015675
ENSNSUP00000006770
ENSNSUP00000004118
ENSNSUP00000022374
ENSNSUP00000005449
ENSNSUP00000024418
ENSNSUP00000010117
ENSNSUP00000005030
ENSNSUP00000000969
ENSNSUP00000000748
ENSNSUP00000016931
ENSNSUP00000027833
ENSNSUP00000027832
ENSNSUP00000005410
ENSNSUP00000005003
ENSNSUP00000005003
ENSNSUP00000025677
ENSNSUP00000008625
ENSNSUP00000017344
ENSNSUP00000016980
ENSNSUP00000002512
ENSNSUP00000001537
ENSNSUP00000022383
ENSNSUP00000010850
ENSNSUP00000011925
ENSNSUP00000009178
ENSNSUP00000009180
ENSNSUP00000001105
ENSNSUP00000017455
ENSNSUP00000028312
ENSNSUP00000020601
ENSNSUP00000028118
ENSNSUP00000006691
ENSNSUP00000003306
ENSNSUP00000003307
ENSNSUP00000006444
ENSNSUP00000026487
ENSNSUP00000028334
ENSNSUP00000000768
ENSNSUP00000015785
ENSNSUP00000014001
ENSNSUP00000002298
ENSNSUP00000008425
ENSNSUP00000026254
ENSNSUP00000003997
ENSNSUP00000015852
ENSNSUP00000007489
ENSNSUP00000011779
ENSNSUP00000009451
ENSNSUP00000013841
ENSNSUP00000025813
ENSNSUP00000025813
ENSNSUP00000019038
ENSNSUP00000004645
ENSNSUP00000004388
ENSNSUP00000013143
ENSNSUP00000014250
ENSNSUP00000020043
ENSNSUP00000011759
ENSNSUP00000013879
ENSNSUP00000016838
ENSNSUP00000022454
ENSNSUP00000017097
ENSNSUP00000025158
ENSNSUP00000025158
ENSNSUP00000014818
ENSNSUP00000007644
ENSNSUP00000025824
ENSNSUP00000025825
ENSNSUP00000025821
ENSNSUP00000007639
ENSNSUP00000007647
ENSNSUP00000007318
ENSNSUP00000014054
ENSNSUP00000014563
ENSNSUP00000019977
ENSNSUP00000015601
ENSNSUP00000027718
ENSNSUP00000003744
ENSNSUP00000000435
ENSNSUP00000001377
ENSNSUP00000022575
ENSNSUP00000004504
ENSNSUP00000023479
ENSNSUP00000022673
ENSNSUP00000018554
ENSNSUP00000001728
ENSNSUP00000000482
ENSNSUP00000009703
ENSNSUP00000013842
ENSNSUP00000021854
ENSNSUP00000025075
ENSNSUP00000017300
ENSNSUP00000008299
ENSNSUP00000022289
ENSNSUP00000014829
ENSNSUP00000027986
ENSNSUP00000022845
ENSNSUP00000010141
ENSNSUP00000024964
ENSNSUP00000008895
ENSNSUP00000009048
ENSNSUP00000020955
ENSNSUP00000028604
ENSNSUP00000012243
ENSNSUP00000010043
ENSNSUP00000025788
ENSNSUP00000019576
ENSNSUP00000019574
ENSNSUP00000026798
ENSNSUP00000022457
ENSNSUP00000003861
ENSNSUP00000015021
ENSNSUP00000017047
ENSNSUP00000009415
ENSNSUP00000009411
ENSNSUP00000022986
ENSNSUP00000013829
ENSNSUP00000017526
ENSNSUP00000025375
ENSNSUP00000013242
ENSNSUP00000018263
ENSNSUP00000019975
ENSNSUP00000027237
ENSNSUP00000019605
ENSNSUP00000003731
ENSNSUP00000003016
ENSNSUP00000003574
ENSNSUP00000014538
ENSNSUP00000024924
ENSNSUP00000026097
ENSNSUP00000012223
ENSNSUP00000017867
ENSNSUP00000017867
ENSNSUP00000017867
ENSNSUP00000013480
ENSNSUP00000004297
ENSNSUP00000014015
ENSNSUP00000014552
ENSNSUP00000012929
ENSNSUP00000012933
ENSNSUP00000013237
ENSNSUP00000013331
ENSNSUP00000013322
ENSNSUP00000021351
ENSNSUP00000020546
ENSNSUP00000012928
ENSNSUP00000008116
ENSNSUP00000006176
ENSNSUP00000025430
ENSNSUP00000010498
ENSNSUP00000011696
ENSNSUP00000004828
ENSNSUP00000014713
ENSNSUP00000003144
ENSNSUP00000025170
ENSNSUP00000023708
ENSNSUP00000017775
ENSNSUP00000016853
ENSNSUP00000005890
ENSNSUP00000005890
ENSNSUP00000028308
ENSNSUP00000001907
ENSNSUP00000018705
ENSNSUP00000000293
ENSNSUP00000003150
ENSNSUP00000000334
ENSNSUP00000001914
ENSNSUP00000015065
ENSNSUP00000004745
ENSNSUP00000020197
ENSNSUP00000004952
ENSNSUP00000000495
ENSNSUP00000026038
ENSNSUP00000020793
ENSNSUP00000025494
ENSNSUP00000012484
ENSNSUP00000001028
ENSNSUP00000006412
ENSNSUP00000006410
ENSNSUP00000006388
ENSNSUP00000026824
ENSNSUP00000019730
ENSNSUP00000021253
ENSNSUP00000019732
ENSNSUP00000017464
ENSNSUP00000017053
ENSNSUP00000000039
ENSNSUP00000007465
ENSNSUP00000003564
ENSNSUP00000003564
ENSNSUP00000003695
ENSNSUP00000021642
ENSNSUP00000022399
ENSNSUP00000002034
ENSNSUP00000014768
ENSNSUP00000026930
ENSNSUP00000014769
ENSNSUP00000021972
ENSNSUP00000005677
ENSNSUP00000028115
ENSNSUP00000009114
ENSNSUP00000009998
ENSNSUP00000022866
ENSNSUP00000006982
ENSNSUP00000009671
ENSNSUP00000008983
ENSNSUP00000008983
ENSNSUP00000018675
ENSNSUP00000012817
ENSNSUP00000014791
ENSNSUP00000004969
ENSNSUP00000024766
ENSNSUP00000024766
ENSNSUP00000020902
ENSNSUP00000014083
ENSNSUP00000025773
ENSNSUP00000024770
ENSNSUP00000021006
ENSNSUP00000025077
ENSNSUP00000023460
ENSNSUP00000013577
ENSNSUP00000024760
ENSNSUP00000028043
ENSNSUP00000005025
ENSNSUP00000005214
ENSNSUP00000014463
ENSNSUP00000005084
ENSNSUP00000010867
ENSNSUP00000024492
ENSNSUP00000028285
ENSNSUP00000000084
ENSNSUP00000000084
ENSNSUP00000009296
ENSNSUP00000017588
ENSNSUP00000021112
ENSNSUP00000022263
ENSNSUP00000021109
ENSNSUP00000016353
ENSNSUP00000016353
ENSNSUP00000016351
ENSNSUP00000016351
ENSNSUP00000017071
ENSNSUP00000017071
ENSNSUP00000008014
ENSNSUP00000022047
ENSNSUP00000029026
ENSNSUP00000005136
ENSNSUP00000020880
ENSNSUP00000007033
ENSNSUP00000028049
ENSNSUP00000007144
ENSNSUP00000019117
ENSNSUP00000003295
ENSNSUP00000003167
ENSNSUP00000018029
ENSNSUP00000008286
ENSNSUP00000025418
ENSNSUP00000024160
ENSNSUP00000016147
ENSNSUP00000027981
ENSNSUP00000003402
ENSNSUP00000016134
ENSNSUP00000010398
ENSNSUP00000028975
ENSNSUP00000028851
ENSNSUP00000017341
ENSNSUP00000021653
ENSNSUP00000021653
ENSNSUP00000027043
ENSNSUP00000007217
ENSNSUP00000027592
ENSNSUP00000017755
ENSNSUP00000027060
ENSNSUP00000002047
ENSNSUP00000003421
ENSNSUP00000007661
ENSNSUP00000024246
ENSNSUP00000024234
ENSNSUP00000027179
ENSNSUP00000026368
ENSNSUP00000026369
ENSNSUP00000000257
ENSNSUP00000000257
ENSNSUP00000021802
ENSNSUP00000004601
ENSNSUP00000003341
ENSNSUP00000003419
ENSNSUP00000010794
ENSNSUP00000017394
ENSNSUP00000018302
ENSNSUP00000021635
ENSNSUP00000010514
ENSNSUP00000004453
ENSNSUP00000010516
ENSNSUP00000008235
ENSNSUP00000026432
ENSNSUP00000005231
ENSNSUP00000023076
ENSNSUP00000007665
ENSNSUP00000007665
ENSNSUP00000006038
ENSNSUP00000011203
ENSNSUP00000005450
ENSNSUP00000009714
ENSNSUP00000011249
ENSNSUP00000021700
ENSNSUP00000005907
ENSNSUP00000027140
ENSNSUP00000015267
ENSNSUP00000027938
ENSNSUP00000002081
ENSNSUP00000013775
ENSNSUP00000023511
ENSNSUP00000004116
ENSNSUP00000027777
ENSNSUP00000017074
ENSNSUP00000027775
ENSNSUP00000027779
ENSNSUP00000027779
ENSNSUP00000027778
ENSNSUP00000027778
ENSNSUP00000024714
ENSNSUP00000016850
ENSNSUP00000016851
ENSNSUP00000025157
ENSNSUP00000025043
ENSNSUP00000028725
ENSNSUP00000019527
ENSNSUP00000025835
ENSNSUP00000006099
ENSNSUP00000002490
ENSNSUP00000024150
ENSNSUP00000019955
ENSNSUP00000024339
ENSNSUP00000002230
ENSNSUP00000022967
ENSNSUP00000002727
ENSNSUP00000025675
ENSNSUP00000025670
ENSNSUP00000024695
ENSNSUP00000020541
ENSNSUP00000005167
ENSNSUP00000025323
ENSNSUP00000016744
ENSNSUP00000008396
ENSNSUP00000028673
ENSNSUP00000004623
ENSNSUP00000005443
ENSNSUP00000019271
ENSNSUP00000009244
ENSNSUP00000010846
ENSNSUP00000010231
ENSNSUP00000019446
ENSNSUP00000021372
ENSNSUP00000000304
ENSNSUP00000026809
ENSNSUP00000008213
ENSNSUP00000000487
ENSNSUP00000001555
ENSNSUP00000024752
ENSNSUP00000014612
ENSNSUP00000014612
ENSNSUP00000026758
ENSNSUP00000026758
ENSNSUP00000001178
ENSNSUP00000004649
ENSNSUP00000004649
ENSNSUP00000004664
ENSNSUP00000026657
ENSNSUP00000002082
ENSNSUP00000001289
ENSNSUP00000001350
ENSNSUP00000013163
ENSNSUP00000024107
ENSNSUP00000024547
ENSNSUP00000011135
ENSNSUP00000002692
ENSNSUP00000027665
ENSNSUP00000017272
ENSNSUP00000019336
ENSNSUP00000019336
ENSNSUP00000010376
ENSNSUP00000028117
ENSNSUP00000016689
ENSNSUP00000004309
ENSNSUP00000022359
ENSNSUP00000012470
ENSNSUP00000005903
ENSNSUP00000002620
ENSNSUP00000002833
ENSNSUP00000028727
ENSNSUP00000017618
ENSNSUP00000017616
ENSNSUP00000020570
ENSNSUP00000025910
ENSNSUP00000020566
ENSNSUP00000021023
ENSNSUP00000024812
ENSNSUP00000007779
ENSNSUP00000014774
ENSNSUP00000018856
ENSNSUP00000013519
ENSNSUP00000020884
ENSNSUP00000020884
ENSNSUP00000026381
ENSNSUP00000006370
ENSNSUP00000009629
ENSNSUP00000007618
ENSNSUP00000013695
ENSNSUP00000025311
ENSNSUP00000022499
ENSNSUP00000025890
ENSNSUP00000014355
ENSNSUP00000025890
ENSNSUP00000000506
ENSNSUP00000011777
ENSNSUP00000011777
ENSNSUP00000001635
ENSNSUP00000007667
ENSNSUP00000026697
ENSNSUP00000017129
ENSNSUP00000010818
ENSNSUP00000007789
ENSNSUP00000004252
ENSNSUP00000004120
ENSNSUP00000001595
ENSNSUP00000011103
ENSNSUP00000004945
ENSNSUP00000019078
ENSNSUP00000018594
ENSNSUP00000028292
ENSNSUP00000015602
ENSNSUP00000025657
ENSNSUP00000025657
ENSNSUP00000009286
ENSNSUP00000009287
ENSNSUP00000001639
ENSNSUP00000004730
ENSNSUP00000028846
ENSNSUP00000000217
ENSNSUP00000019766
ENSNSUP00000002550
ENSNSUP00000026707
ENSNSUP00000014890
ENSNSUP00000022436
ENSNSUP00000018941
ENSNSUP00000021570
ENSNSUP00000021570
ENSNSUP00000025485
ENSNSUP00000013592
ENSNSUP00000021752
ENSNSUP00000015914
ENSNSUP00000004036
ENSNSUP00000014329
ENSNSUP00000003126
ENSNSUP00000018841
ENSNSUP00000028653
ENSNSUP00000001442
ENSNSUP00000025205
ENSNSUP00000000876
ENSNSUP00000021547
ENSNSUP00000024413
ENSNSUP00000011833
ENSNSUP00000017685
ENSNSUP00000024283
ENSNSUP00000024282
ENSNSUP00000009602
ENSNSUP00000004900
ENSNSUP00000024947
ENSNSUP00000008775
ENSNSUP00000006216
ENSNSUP00000008761
ENSNSUP00000006472
ENSNSUP00000021796
ENSNSUP00000017612
ENSNSUP00000002727
ENSNSUP00000025675
ENSNSUP00000025670
ENSNSUP00000012421
ENSNSUP00000017040
ENSNSUP00000009322
ENSNSUP00000002727
ENSNSUP00000025675
ENSNSUP00000025670
ENSNSUP00000021140
ENSNSUP00000020852
ENSNSUP00000003772
ENSNSUP00000011533
ENSNSUP00000003766
ENSNSUP00000023136
ENSNSUP00000021516
ENSNSUP00000025148
ENSNSUP00000025889
ENSNSUP00000002199
ENSNSUP00000006005
ENSNSUP00000021137
ENSNSUP00000020856
ENSNSUP00000021938
ENSNSUP00000004831
ENSNSUP00000013447
ENSNSUP00000013930
ENSNSUP00000027427
ENSNSUP00000009294
ENSNSUP00000009295
ENSNSUP00000026124
ENSNSUP00000013947
ENSNSUP00000021261
ENSNSUP00000014086
ENSNSUP00000011868
ENSNSUP00000000921
ENSNSUP00000004085
ENSNSUP00000023583
ENSNSUP00000011899
ENSNSUP00000006383
ENSNSUP00000004055
ENSNSUP00000018662
ENSNSUP00000020197
ENSNSUP00000006567
ENSNSUP00000007859
ENSNSUP00000003335
ENSNSUP00000000665
ENSNSUP00000020477
ENSNSUP00000018404
ENSNSUP00000007461
ENSNSUP00000021254
ENSNSUP00000021254
ENSNSUP00000010158
ENSNSUP00000025315
ENSNSUP00000013171
ENSNSUP00000003660
ENSNSUP00000009882
ENSNSUP00000019135
ENSNSUP00000020353
ENSNSUP00000016055
ENSNSUP00000011774
ENSNSUP00000004884
ENSNSUP00000004884
ENSNSUP00000027166
ENSNSUP00000027166
ENSNSUP00000020159
ENSNSUP00000025977
ENSNSUP00000008088
ENSNSUP00000019639
ENSNSUP00000010235
ENSNSUP00000018508
ENSNSUP00000006921
ENSNSUP00000006921
ENSNSUP00000020944
ENSNSUP00000020941
ENSNSUP00000008217
ENSNSUP00000014363
ENSNSUP00000011272
ENSNSUP00000020908
ENSNSUP00000020544
ENSNSUP00000010995
ENSNSUP00000021045
ENSNSUP00000010983
ENSNSUP00000010983
ENSNSUP00000009648
ENSNSUP00000009649
ENSNSUP00000016456
ENSNSUP00000025709
ENSNSUP00000028329
ENSNSUP00000028328
ENSNSUP00000004380
ENSNSUP00000020265
ENSNSUP00000025650
ENSNSUP00000023929
ENSNSUP00000023930
ENSNSUP00000021582
ENSNSUP00000021582
ENSNSUP00000016801
ENSNSUP00000011044
ENSNSUP00000019699
ENSNSUP00000023017
ENSNSUP00000021314
ENSNSUP00000002597
ENSNSUP00000026477
ENSNSUP00000006797
ENSNSUP00000013230
ENSNSUP00000005816
ENSNSUP00000005816
ENSNSUP00000016314
ENSNSUP00000011225
ENSNSUP00000011227
ENSNSUP00000005092
ENSNSUP00000026934
ENSNSUP00000017105
ENSNSUP00000027862
ENSNSUP00000025845
ENSNSUP00000011308
ENSNSUP00000027969
ENSNSUP00000026536
ENSNSUP00000003891
ENSNSUP00000021156
ENSNSUP00000007332
ENSNSUP00000013737
ENSNSUP00000008834
ENSNSUP00000008800
ENSNSUP00000008823
ENSNSUP00000004609
ENSNSUP00000024650
ENSNSUP00000024650
ENSNSUP00000024570
ENSNSUP00000018658
ENSNSUP00000011150
ENSNSUP00000011151
ENSNSUP00000023850
ENSNSUP00000016226
ENSNSUP00000016228
ENSNSUP00000017759
ENSNSUP00000005669
ENSNSUP00000004872
ENSNSUP00000009985
ENSNSUP00000009986
ENSNSUP00000014886
ENSNSUP00000028555
ENSNSUP00000021130
ENSNSUP00000020865
ENSNSUP00000000205
ENSNSUP00000000164
ENSNSUP00000017593
ENSNSUP00000000347
ENSNSUP00000020274
ENSNSUP00000006703
ENSNSUP00000006707
ENSNSUP00000010413
ENSNSUP00000012148
ENSNSUP00000011405
ENSNSUP00000017851
ENSNSUP00000008279
ENSNSUP00000004640
ENSNSUP00000013373
ENSNSUP00000022264
ENSNSUP00000022265
ENSNSUP00000015762
ENSNSUP00000025546
ENSNSUP00000002878
ENSNSUP00000002886
ENSNSUP00000005001
ENSNSUP00000024206
ENSNSUP00000024219
ENSNSUP00000008871
ENSNSUP00000003137
ENSNSUP00000028597
ENSNSUP00000028554
ENSNSUP00000021950
ENSNSUP00000012316
ENSNSUP00000010722
ENSNSUP00000003724
ENSNSUP00000014138
ENSNSUP00000007513
ENSNSUP00000000512
ENSNSUP00000019206
ENSNSUP00000019205
ENSNSUP00000005364
ENSNSUP00000008687
ENSNSUP00000002107
ENSNSUP00000023633
ENSNSUP00000001659
ENSNSUP00000017056
ENSNSUP00000022820
ENSNSUP00000020638
ENSNSUP00000025728
ENSNSUP00000020747
ENSNSUP00000021917
ENSNSUP00000023317
ENSNSUP00000006568
ENSNSUP00000006572
ENSNSUP00000025357
ENSNSUP00000015591
ENSNSUP00000007524
ENSNSUP00000012477
ENSNSUP00000007504
ENSNSUP00000004845
ENSNSUP00000020990
ENSNSUP00000015472
ENSNSUP00000014243
ENSNSUP00000017999
ENSNSUP00000001912
ENSNSUP00000016170
ENSNSUP00000001900
ENSNSUP00000022245
ENSNSUP00000013063
ENSNSUP00000009191
ENSNSUP00000010225
ENSNSUP00000016240
ENSNSUP00000013237
ENSNSUP00000013331
ENSNSUP00000013322
ENSNSUP00000012510
ENSNSUP00000012510
ENSNSUP00000023246
ENSNSUP00000021312
ENSNSUP00000005848
ENSNSUP00000000188
ENSNSUP00000018004
ENSNSUP00000018004
ENSNSUP00000014223
ENSNSUP00000024948
ENSNSUP00000015696
ENSNSUP00000016360
ENSNSUP00000022615
ENSNSUP00000007334
ENSNSUP00000007334
ENSNSUP00000007602
ENSNSUP00000025770
ENSNSUP00000022672
ENSNSUP00000014055
ENSNSUP00000016604
ENSNSUP00000010813
ENSNSUP00000022850
ENSNSUP00000025576
ENSNSUP00000023573
ENSNSUP00000018959
ENSNSUP00000008172
ENSNSUP00000007941
ENSNSUP00000026306
ENSNSUP00000006980
ENSNSUP00000022595
ENSNSUP00000008395
ENSNSUP00000022211
ENSNSUP00000009327
ENSNSUP00000009327
ENSNSUP00000010717
ENSNSUP00000007196
ENSNSUP00000021072
ENSNSUP00000017778
ENSNSUP00000005286
ENSNSUP00000009218
ENSNSUP00000009218
ENSNSUP00000014975
ENSNSUP00000023650
ENSNSUP00000025908
ENSNSUP00000019061
ENSNSUP00000027718
ENSNSUP00000021919
ENSNSUP00000009742
ENSNSUP00000001018
ENSNSUP00000001034
ENSNSUP00000001008
ENSNSUP00000004301
ENSNSUP00000028384
ENSNSUP00000007946
ENSNSUP00000009636
ENSNSUP00000023586
ENSNSUP00000015061
ENSNSUP00000025884
ENSNSUP00000008684
ENSNSUP00000014072
ENSNSUP00000004039
ENSNSUP00000025871
ENSNSUP00000021921
ENSNSUP00000012980
ENSNSUP00000005067
ENSNSUP00000021742
ENSNSUP00000026682
ENSNSUP00000003159
ENSNSUP00000013733
ENSNSUP00000024430
ENSNSUP00000024431
ENSNSUP00000013964
ENSNSUP00000012496
ENSNSUP00000015649
ENSNSUP00000015649
ENSNSUP00000013664
ENSNSUP00000018774
ENSNSUP00000009430
ENSNSUP00000001511
ENSNSUP00000009424
ENSNSUP00000021469
ENSNSUP00000022834
ENSNSUP00000006668
ENSNSUP00000028361
ENSNSUP00000028364
ENSNSUP00000018252
ENSNSUP00000018252
ENSNSUP00000021955
ENSNSUP00000022082
ENSNSUP00000019093
ENSNSUP00000009323
ENSNSUP00000009323
ENSNSUP00000000630
ENSNSUP00000000617
ENSNSUP00000011406
ENSNSUP00000009846
ENSNSUP00000009642
ENSNSUP00000025717
ENSNSUP00000028774
ENSNSUP00000011849
ENSNSUP00000011850
ENSNSUP00000016450
ENSNSUP00000024277
ENSNSUP00000016435
ENSNSUP00000020449
ENSNSUP00000020449
ENSNSUP00000020448
ENSNSUP00000020448
ENSNSUP00000014694
ENSNSUP00000003515
ENSNSUP00000003502
ENSNSUP00000003479
ENSNSUP00000014468
ENSNSUP00000021713
ENSNSUP00000016475
ENSNSUP00000023572
ENSNSUP00000020341
ENSNSUP00000006075
ENSNSUP00000019558
ENSNSUP00000004032
ENSNSUP00000003556
ENSNSUP00000024720
ENSNSUP00000025941
ENSNSUP00000001691
ENSNSUP00000004439
ENSNSUP00000004443
ENSNSUP00000004468
ENSNSUP00000001844
ENSNSUP00000021361
ENSNSUP00000027653
ENSNSUP00000006877
ENSNSUP00000019013
ENSNSUP00000019436
ENSNSUP00000017753
ENSNSUP00000022916
ENSNSUP00000014562
ENSNSUP00000020965
ENSNSUP00000025993
ENSNSUP00000010280
ENSNSUP00000022400
ENSNSUP00000022223
ENSNSUP00000008693
ENSNSUP00000010112
ENSNSUP00000017894
ENSNSUP00000018946
ENSNSUP00000026252
ENSNSUP00000001158

Pelodiscus_sinensis

ENSPSIP00000020215
ENSPSIP00000020103
ENSPSIP00000017240
ENSPSIP00000002204
ENSPSIP00000002204
ENSPSIP00000004220
ENSPSIP00000004238
ENSPSIP00000010047
ENSPSIP00000011564
ENSPSIP00000009028
ENSPSIP00000002201
ENSPSIP00000015563
ENSPSIP00000001977
ENSPSIP00000006404
ENSPSIP00000010074
ENSPSIP00000008142
ENSPSIP00000005981
ENSPSIP00000005592
ENSPSIP00000001773
ENSPSIP00000004333
ENSPSIP00000006299
ENSPSIP00000007459
ENSPSIP00000012171
ENSPSIP00000011206
ENSPSIP00000011429
ENSPSIP00000011572
ENSPSIP00000010886
ENSPSIP00000012275
ENSPSIP00000014401
ENSPSIP00000005047
ENSPSIP00000013281
ENSPSIP00000015338
ENSPSIP00000008975
ENSPSIP00000012229
ENSPSIP00000019268
ENSPSIP00000009892
ENSPSIP00000005849
ENSPSIP00000018683
ENSPSIP00000012012
ENSPSIP00000004146
ENSPSIP00000005799
ENSPSIP00000006973
ENSPSIP00000013031
ENSPSIP00000013152
ENSPSIP00000003753
ENSPSIP00000012505
ENSPSIP00000013344
ENSPSIP00000016140
ENSPSIP00000010448
ENSPSIP00000011898
ENSPSIP00000003368
ENSPSIP00000018738
ENSPSIP00000018717
ENSPSIP00000006191
ENSPSIP00000017103
ENSPSIP00000008766
ENSPSIP00000016790
ENSPSIP00000008369
ENSPSIP00000003595
ENSPSIP00000005990
ENSPSIP00000018958
ENSPSIP00000012427
ENSPSIP00000004749
ENSPSIP00000015079
ENSPSIP00000003234
ENSPSIP00000005933
ENSPSIP00000014392
ENSPSIP00000018450
ENSPSIP00000000241
ENSPSIP00000003133
ENSPSIP00000003133
ENSPSIP00000005581
ENSPSIP00000012909
ENSPSIP00000010615
ENSPSIP00000015798
ENSPSIP00000008325
ENSPSIP00000010156
ENSPSIP00000006748
ENSPSIP00000009973
ENSPSIP00000007623
ENSPSIP00000020324
ENSPSIP00000007477
ENSPSIP00000010870
ENSPSIP00000018818
ENSPSIP00000012731
ENSPSIP00000012731
ENSPSIP00000002642
ENSPSIP00000002642
ENSPSIP00000015997
ENSPSIP00000015997
ENSPSIP00000012827
ENSPSIP00000012827
ENSPSIP00000013906
ENSPSIP00000013906
ENSPSIP00000017542
ENSPSIP00000017542
ENSPSIP00000008893
ENSPSIP00000008893
ENSPSIP00000017980
ENSPSIP00000017980
ENSPSIP00000011569
ENSPSIP00000011569
ENSPSIP00000005964
ENSPSIP00000012882
ENSPSIP00000018664
ENSPSIP00000013826
ENSPSIP00000018781
ENSPSIP00000017321
ENSPSIP00000002723
ENSPSIP00000002426
ENSPSIP00000008720
ENSPSIP00000004879
ENSPSIP00000009486
ENSPSIP00000000763
ENSPSIP00000011845
ENSPSIP00000007579
ENSPSIP00000006967
ENSPSIP00000005017
ENSPSIP00000011244
ENSPSIP00000006633
ENSPSIP00000003029
ENSPSIP00000015560
ENSPSIP00000010864
ENSPSIP00000019220
ENSPSIP00000009634
ENSPSIP00000018656
ENSPSIP00000003612
ENSPSIP00000017608
ENSPSIP00000009601
ENSPSIP00000015534
ENSPSIP00000008067
ENSPSIP00000020102
ENSPSIP00000010682
ENSPSIP00000010641
ENSPSIP00000010881
ENSPSIP00000012556
ENSPSIP00000013044
ENSPSIP00000012777
ENSPSIP00000004349
ENSPSIP00000001318
ENSPSIP00000015449
ENSPSIP00000011693
ENSPSIP00000012947
ENSPSIP00000012947
ENSPSIP00000012390
ENSPSIP00000019026
ENSPSIP00000005420
ENSPSIP00000018037
ENSPSIP00000018788
ENSPSIP00000008098
ENSPSIP00000007386
ENSPSIP00000012131
ENSPSIP00000010487
ENSPSIP00000012961
ENSPSIP00000008103
ENSPSIP00000005751
ENSPSIP00000005801
ENSPSIP00000002225
ENSPSIP00000020463
ENSPSIP00000016827
ENSPSIP00000011511
ENSPSIP00000009658
ENSPSIP00000015600
ENSPSIP00000009569
ENSPSIP00000010099
ENSPSIP00000016011
ENSPSIP00000012972
ENSPSIP00000006340
ENSPSIP00000004426
ENSPSIP00000013974
ENSPSIP00000004273
ENSPSIP00000000026
ENSPSIP00000008899
ENSPSIP00000007418
ENSPSIP00000015150
ENSPSIP00000009475
ENSPSIP00000004737
ENSPSIP00000004737
ENSPSIP00000004201
ENSPSIP00000003183
ENSPSIP00000004876
ENSPSIP00000007872
ENSPSIP00000006482
ENSPSIP00000012866
ENSPSIP00000014901
ENSPSIP00000002176
ENSPSIP00000010546
ENSPSIP00000002409
ENSPSIP00000010009
ENSPSIP00000004469
ENSPSIP00000004469
ENSPSIP00000018579
ENSPSIP00000005013
ENSPSIP00000014050
ENSPSIP00000004116
ENSPSIP00000019715
ENSPSIP00000009861
ENSPSIP00000004178
ENSPSIP00000007234
ENSPSIP00000004407
ENSPSIP00000008900
ENSPSIP00000003039
ENSPSIP00000018516
ENSPSIP00000010130
ENSPSIP00000016300
ENSPSIP00000005120
ENSPSIP00000009457
ENSPSIP00000010915
ENSPSIP00000002735
ENSPSIP00000003670
ENSPSIP00000008528
ENSPSIP00000004479
ENSPSIP00000014588
ENSPSIP00000002462
ENSPSIP00000008023
ENSPSIP00000010907
ENSPSIP00000010057
ENSPSIP00000016465
ENSPSIP00000018616
ENSPSIP00000005655
ENSPSIP00000014214
ENSPSIP00000019272
ENSPSIP00000015941
ENSPSIP00000011035
ENSPSIP00000004360
ENSPSIP00000017937
ENSPSIP00000016435
ENSPSIP00000005105
ENSPSIP00000006228
ENSPSIP00000006794
ENSPSIP00000011586
ENSPSIP00000014860
ENSPSIP00000007702
ENSPSIP00000013526
ENSPSIP00000018213
ENSPSIP00000014142
ENSPSIP00000008477
ENSPSIP00000018713
ENSPSIP00000017963
ENSPSIP00000015382
ENSPSIP00000013022
ENSPSIP00000018118
ENSPSIP00000010357
ENSPSIP00000018210
ENSPSIP00000003430
ENSPSIP00000008552
ENSPSIP00000019075
ENSPSIP00000018734
ENSPSIP00000014253
ENSPSIP00000014241
ENSPSIP00000013076
ENSPSIP00000019416
ENSPSIP00000003896
ENSPSIP00000012086
ENSPSIP00000013985
ENSPSIP00000013985
ENSPSIP00000013985
ENSPSIP00000009251
ENSPSIP00000010158
ENSPSIP00000009880
ENSPSIP00000019234
ENSPSIP00000010739
ENSPSIP00000010791
ENSPSIP00000002533
ENSPSIP00000004009
ENSPSIP00000010646
ENSPSIP00000004631
ENSPSIP00000019707
ENSPSIP00000003846
ENSPSIP00000012582
ENSPSIP00000013622
ENSPSIP00000014559
ENSPSIP00000014843
ENSPSIP00000007612
ENSPSIP00000007128
ENSPSIP00000003716
ENSPSIP00000006807
ENSPSIP00000006807
ENSPSIP00000016829
ENSPSIP00000016415
ENSPSIP00000009249
ENSPSIP00000010686
ENSPSIP00000007728
ENSPSIP00000016508
ENSPSIP00000012976
ENSPSIP00000018121
ENSPSIP00000011412
ENSPSIP00000016893
ENSPSIP00000015400
ENSPSIP00000014732
ENSPSIP00000011596
ENSPSIP00000019097
ENSPSIP00000005316
ENSPSIP00000004215
ENSPSIP00000004242
ENSPSIP00000004303
ENSPSIP00000000105
ENSPSIP00000008064
ENSPSIP00000018182
ENSPSIP00000008809
ENSPSIP00000019739
ENSPSIP00000020241
ENSPSIP00000006927
ENSPSIP00000016035
ENSPSIP00000016035
ENSPSIP00000015270
ENSPSIP00000011209
ENSPSIP00000004957
ENSPSIP00000005445
ENSPSIP00000019105
ENSPSIP00000016366
ENSPSIP00000019131
ENSPSIP00000002430
ENSPSIP00000013759
ENSPSIP00000016946
ENSPSIP00000010155
ENSPSIP00000020362
ENSPSIP00000002487
ENSPSIP00000002246
ENSPSIP00000004466
ENSPSIP00000006837
ENSPSIP00000006837
ENSPSIP00000018749
ENSPSIP00000019648
ENSPSIP00000009726
ENSPSIP00000016485
ENSPSIP00000017058
ENSPSIP00000017058
ENSPSIP00000001119
ENSPSIP00000006260
ENSPSIP00000006260
ENSPSIP00000003903
ENSPSIP00000016802
ENSPSIP00000005999
ENSPSIP00000002101
ENSPSIP00000000515
ENSPSIP00000012839
ENSPSIP00000018232
ENSPSIP00000015756
ENSPSIP00000002491
ENSPSIP00000013563
ENSPSIP00000017841
ENSPSIP00000005921
ENSPSIP00000016209
ENSPSIP00000018971
ENSPSIP00000000471
ENSPSIP00000016553
ENSPSIP00000010601
ENSPSIP00000012081
ENSPSIP00000017072
ENSPSIP00000017072
ENSPSIP00000014977
ENSPSIP00000011616
ENSPSIP00000014186
ENSPSIP00000008049
ENSPSIP00000015169
ENSPSIP00000015700
ENSPSIP00000015700
ENSPSIP00000015696
ENSPSIP00000015696
ENSPSIP00000007975
ENSPSIP00000007975
ENSPSIP00000005641
ENSPSIP00000018559
ENSPSIP00000015418
ENSPSIP00000006712
ENSPSIP00000002406
ENSPSIP00000014295
ENSPSIP00000015428
ENSPSIP00000014039
ENSPSIP00000013965
ENSPSIP00000019962
ENSPSIP00000015907
ENSPSIP00000007584
ENSPSIP00000010163
ENSPSIP00000008976
ENSPSIP00000007970
ENSPSIP00000009316
ENSPSIP00000008307
ENSPSIP00000018217
ENSPSIP00000016861
ENSPSIP00000007626
ENSPSIP00000004574
ENSPSIP00000004579
ENSPSIP00000013536
ENSPSIP00000012710
ENSPSIP00000016045
ENSPSIP00000006885
ENSPSIP00000017875
ENSPSIP00000006407
ENSPSIP00000006257
ENSPSIP00000013271
ENSPSIP00000016586
ENSPSIP00000017539
ENSPSIP00000009088
ENSPSIP00000004018
ENSPSIP00000004018
ENSPSIP00000007498
ENSPSIP00000009757
ENSPSIP00000020192
ENSPSIP00000019086
ENSPSIP00000012226
ENSPSIP00000001647
ENSPSIP00000005805
ENSPSIP00000008329
ENSPSIP00000013495
ENSPSIP00000016296
ENSPSIP00000016336
ENSPSIP00000008422
ENSPSIP00000020563
ENSPSIP00000012770
ENSPSIP00000012526
ENSPSIP00000005528
ENSPSIP00000005930
ENSPSIP00000008301
ENSPSIP00000008301
ENSPSIP00000005962
ENSPSIP00000018482
ENSPSIP00000009385
ENSPSIP00000001814
ENSPSIP00000014099
ENSPSIP00000014686
ENSPSIP00000020392
ENSPSIP00000020273
ENSPSIP00000006507
ENSPSIP00000003407
ENSPSIP00000010416
ENSPSIP00000016562
ENSPSIP00000006912
ENSPSIP00000011691
ENSPSIP00000019930
ENSPSIP00000011473
ENSPSIP00000019584
ENSPSIP00000007311
ENSPSIP00000007311
ENSPSIP00000012809
ENSPSIP00000009465
ENSPSIP00000004514
ENSPSIP00000015165
ENSPSIP00000018264
ENSPSIP00000005817
ENSPSIP00000013144
ENSPSIP00000013588
ENSPSIP00000013035
ENSPSIP00000013664
ENSPSIP00000012881
ENSPSIP00000019439
ENSPSIP00000005645
ENSPSIP00000019820
ENSPSIP00000006831
ENSPSIP00000000425
ENSPSIP00000007250
ENSPSIP00000016715
ENSPSIP00000004028
ENSPSIP00000018894
ENSPSIP00000015532
ENSPSIP00000016439
ENSPSIP00000006424
ENSPSIP00000012451
ENSPSIP00000003467
ENSPSIP00000004007
ENSPSIP00000004571
ENSPSIP00000012619
ENSPSIP00000001949
ENSPSIP00000008965
ENSPSIP00000017108
ENSPSIP00000014816
ENSPSIP00000011346
ENSPSIP00000015933
ENSPSIP00000016121
ENSPSIP00000003693
ENSPSIP00000006497
ENSPSIP00000005680
ENSPSIP00000018408
ENSPSIP00000008241
ENSPSIP00000002589
ENSPSIP00000015291
ENSPSIP00000015291
ENSPSIP00000010441
ENSPSIP00000003162
ENSPSIP00000003162
ENSPSIP00000003081
ENSPSIP00000019688
ENSPSIP00000010857
ENSPSIP00000017634
ENSPSIP00000010303
ENSPSIP00000016657
ENSPSIP00000019112
ENSPSIP00000002985
ENSPSIP00000010860
ENSPSIP00000014515
ENSPSIP00000008172
ENSPSIP00000006703
ENSPSIP00000006703
ENSPSIP00000005810
ENSPSIP00000001235
ENSPSIP00000001156
ENSPSIP00000010143
ENSPSIP00000001551
ENSPSIP00000014925
ENSPSIP00000002797
ENSPSIP00000002869
ENSPSIP00000005469
ENSPSIP00000005501
ENSPSIP00000003906
ENSPSIP00000012720
ENSPSIP00000003911
ENSPSIP00000016094
ENSPSIP00000011884
ENSPSIP00000019755
ENSPSIP00000009617
ENSPSIP00000009368
ENSPSIP00000015344
ENSPSIP00000017852
ENSPSIP00000013230
ENSPSIP00000013230
ENSPSIP00000005433
ENSPSIP00000012139
ENSPSIP00000005261
ENSPSIP00000005222
ENSPSIP00000000175
ENSPSIP00000007532
ENSPSIP00000009260
ENSPSIP00000014003
ENSPSIP00000007216
ENSPSIP00000008332
ENSPSIP00000007216
ENSPSIP00000001385
ENSPSIP00000012614
ENSPSIP00000012614
ENSPSIP00000019845
ENSPSIP00000007143
ENSPSIP00000010018
ENSPSIP00000015717
ENSPSIP00000004634
ENSPSIP00000010134
ENSPSIP00000019748
ENSPSIP00000012094
ENSPSIP00000010520
ENSPSIP00000017290
ENSPSIP00000019325
ENSPSIP00000013923
ENSPSIP00000018047
ENSPSIP00000004735
ENSPSIP00000000731
ENSPSIP00000016540
ENSPSIP00000019317
ENSPSIP00000019317
ENSPSIP00000016876
ENSPSIP00000001651
ENSPSIP00000017833
ENSPSIP00000010238
ENSPSIP00000018269
ENSPSIP00000005229
ENSPSIP00000008566
ENSPSIP00000018884
ENSPSIP00000002149
ENSPSIP00000010459
ENSPSIP00000001365
ENSPSIP00000001365
ENSPSIP00000007296
ENSPSIP00000005127
ENSPSIP00000016428
ENSPSIP00000005273
ENSPSIP00000016175
ENSPSIP00000009801
ENSPSIP00000012951
ENSPSIP00000012944
ENSPSIP00000016151
ENSPSIP00000012935
ENSPSIP00000001191
ENSPSIP00000006920
ENSPSIP00000015849
ENSPSIP00000005264
ENSPSIP00000013804
ENSPSIP00000002529
ENSPSIP00000016295
ENSPSIP00000016383
ENSPSIP00000012183
ENSPSIP00000006056
ENSPSIP00000008660
ENSPSIP00000009747
ENSPSIP00000005487
ENSPSIP00000008597
ENSPSIP00000002455
ENSPSIP00000002453
ENSPSIP00000008832
ENSPSIP00000011478
ENSPSIP00000003718
ENSPSIP00000020655
ENSPSIP00000003706
ENSPSIP00000017794
ENSPSIP00000016501
ENSPSIP00000020258
ENSPSIP00000004162
ENSPSIP00000000425
ENSPSIP00000014498
ENSPSIP00000012076
ENSPSIP00000013203
ENSPSIP00000019279
ENSPSIP00000000425
ENSPSIP00000003290
ENSPSIP00000017534
ENSPSIP00000009388
ENSPSIP00000000381
ENSPSIP00000017406
ENSPSIP00000020636
ENSPSIP00000002876
ENSPSIP00000002337
ENSPSIP00000013904
ENSPSIP00000016084
ENSPSIP00000019048
ENSPSIP00000006896
ENSPSIP00000003199
ENSPSIP00000015958
ENSPSIP00000014020
ENSPSIP00000009622
ENSPSIP00000012021
ENSPSIP00000008468
ENSPSIP00000005760
ENSPSIP00000016183
ENSPSIP00000015496
ENSPSIP00000006365
ENSPSIP00000000795
ENSPSIP00000015857
ENSPSIP00000015983
ENSPSIP00000015042
ENSPSIP00000007323
ENSPSIP00000003787
ENSPSIP00000016678
ENSPSIP00000005295
ENSPSIP00000012761
ENSPSIP00000020606
ENSPSIP00000013371
ENSPSIP00000006669
ENSPSIP00000013091
ENSPSIP00000000584
ENSPSIP00000008588
ENSPSIP00000002239
ENSPSIP00000008206
ENSPSIP00000019655
ENSPSIP00000002267
ENSPSIP00000005001
ENSPSIP00000020182
ENSPSIP00000018546
ENSPSIP00000018546
ENSPSIP00000004671
ENSPSIP00000006887
ENSPSIP00000018313
ENSPSIP00000008897
ENSPSIP00000012458
ENSPSIP00000009984
ENSPSIP00000014591
ENSPSIP00000011466
ENSPSIP00000017814
ENSPSIP00000017814
ENSPSIP00000012629
ENSPSIP00000013469
ENSPSIP00000014171
ENSPSIP00000003132
ENSPSIP00000014939
ENSPSIP00000007121
ENSPSIP00000007121
ENSPSIP00000007931
ENSPSIP00000017731
ENSPSIP00000010121
ENSPSIP00000003477
ENSPSIP00000004015
ENSPSIP00000008817
ENSPSIP00000006694
ENSPSIP00000012010
ENSPSIP00000014363
ENSPSIP00000014363
ENSPSIP00000007791
ENSPSIP00000005569
ENSPSIP00000007090
ENSPSIP00000003441
ENSPSIP00000019855
ENSPSIP00000012852
ENSPSIP00000003240
ENSPSIP00000006589
ENSPSIP00000012990
ENSPSIP00000011739
ENSPSIP00000011579
ENSPSIP00000011579
ENSPSIP00000018946
ENSPSIP00000013045
ENSPSIP00000012713
ENSPSIP00000003507
ENSPSIP00000010276
ENSPSIP00000012554
ENSPSIP00000009148
ENSPSIP00000014590
ENSPSIP00000008393
ENSPSIP00000001497
ENSPSIP00000001478
ENSPSIP00000012237
ENSPSIP00000012237
ENSPSIP00000011803
ENSPSIP00000018968
ENSPSIP00000003198
ENSPSIP00000003221
ENSPSIP00000011186
ENSPSIP00000016001
ENSPSIP00000010665
ENSPSIP00000014619
ENSPSIP00000013220
ENSPSIP00000016753
ENSPSIP00000009315
ENSPSIP00000013057
ENSPSIP00000011070
ENSPSIP00000019300
ENSPSIP00000015392
ENSPSIP00000015893
ENSPSIP00000002954
ENSPSIP00000018801
ENSPSIP00000019740
ENSPSIP00000019740
ENSPSIP00000019301
ENSPSIP00000018402
ENSPSIP00000003139
ENSPSIP00000018086
ENSPSIP00000002984
ENSPSIP00000017920
ENSPSIP00000010081
ENSPSIP00000001556
ENSPSIP00000012023
ENSPSIP00000010550
ENSPSIP00000007067
ENSPSIP00000008549
ENSPSIP00000011908
ENSPSIP00000002663
ENSPSIP00000019309
ENSPSIP00000015598
ENSPSIP00000006168
ENSPSIP00000001031
ENSPSIP00000016744
ENSPSIP00000006247
ENSPSIP00000006782
ENSPSIP00000008977
ENSPSIP00000019406
ENSPSIP00000013837
ENSPSIP00000005150
ENSPSIP00000010899
ENSPSIP00000011231
ENSPSIP00000012838
ENSPSIP00000007953
ENSPSIP00000007260
ENSPSIP00000003651
ENSPSIP00000020230
ENSPSIP00000006525
ENSPSIP00000017347
ENSPSIP00000010264
ENSPSIP00000010239
ENSPSIP00000013305
ENSPSIP00000017896
ENSPSIP00000008509
ENSPSIP00000016803
ENSPSIP00000007331
ENSPSIP00000019010
ENSPSIP00000016710
ENSPSIP00000005479
ENSPSIP00000018706
ENSPSIP00000003897
ENSPSIP00000006363
ENSPSIP00000010186
ENSPSIP00000006027
ENSPSIP00000002649
ENSPSIP00000011720
ENSPSIP00000004670
ENSPSIP00000020047
ENSPSIP00000004552
ENSPSIP00000010427
ENSPSIP00000006592
ENSPSIP00000005731
ENSPSIP00000017769
ENSPSIP00000012672
ENSPSIP00000012591
ENSPSIP00000012741
ENSPSIP00000004410
ENSPSIP00000005644
ENSPSIP00000012724
ENSPSIP00000002086
ENSPSIP00000005593
ENSPSIP00000010995
ENSPSIP00000007569
ENSPSIP00000015987
ENSPSIP00000007986
ENSPSIP00000007738
ENSPSIP00000001606
ENSPSIP00000004951
ENSPSIP00000019977
ENSPSIP00000020404
ENSPSIP00000016898
ENSPSIP00000013466
ENSPSIP00000006108
ENSPSIP00000016145
ENSPSIP00000016145
ENSPSIP00000016145
ENSPSIP00000006073
ENSPSIP00000020338
ENSPSIP00000014437
ENSPSIP00000004304
ENSPSIP00000001872
ENSPSIP00000013112
ENSPSIP00000019359
ENSPSIP00000019405
ENSPSIP00000007085
ENSPSIP00000005080
ENSPSIP00000020512
ENSPSIP00000002115
ENSPSIP00000016457
ENSPSIP00000014130
ENSPSIP00000005095
ENSPSIP00000010758
ENSPSIP00000011527
ENSPSIP00000015862
ENSPSIP00000010801
ENSPSIP00000015684
ENSPSIP00000002171
ENSPSIP00000012821
ENSPSIP00000012821
ENSPSIP00000017573
ENSPSIP00000019817
ENSPSIP00000002275
ENSPSIP00000003991
ENSPSIP00000003991
ENSPSIP00000013865
ENSPSIP00000010399
ENSPSIP00000007595
ENSPSIP00000003610
ENSPSIP00000012905
ENSPSIP00000012905
ENSPSIP00000007512
ENSPSIP00000002334
ENSPSIP00000015634
ENSPSIP00000001844
ENSPSIP00000004108
ENSPSIP00000015108
ENSPSIP00000011095
ENSPSIP00000008082
ENSPSIP00000012918
ENSPSIP00000012763
ENSPSIP00000020330
ENSPSIP00000019974
ENSPSIP00000007343
ENSPSIP00000014713
ENSPSIP00000011170
ENSPSIP00000011339
ENSPSIP00000016261
ENSPSIP00000014531
ENSPSIP00000009005
ENSPSIP00000006232
ENSPSIP00000003298
ENSPSIP00000011666
ENSPSIP00000011666
ENSPSIP00000012552
ENSPSIP00000006568
ENSPSIP00000012238
ENSPSIP00000014774
ENSPSIP00000005726
ENSPSIP00000005726
ENSPSIP00000007175
ENSPSIP00000012779
ENSPSIP00000009600
ENSPSIP00000020173
ENSPSIP00000010302
ENSPSIP00000008900
ENSPSIP00000004317
ENSPSIP00000000740
ENSPSIP00000000711
ENSPSIP00000000663
ENSPSIP00000013874
ENSPSIP00000013790
ENSPSIP00000005286
ENSPSIP00000016529
ENSPSIP00000017876
ENSPSIP00000008083
ENSPSIP00000010510
ENSPSIP00000012000
ENSPSIP00000004281
ENSPSIP00000009822
ENSPSIP00000004378
ENSPSIP00000012241
ENSPSIP00000004325
ENSPSIP00000007917
ENSPSIP00000007516
ENSPSIP00000004592
ENSPSIP00000019267
ENSPSIP00000013607
ENSPSIP00000016812
ENSPSIP00000005023
ENSPSIP00000018866
ENSPSIP00000019628
ENSPSIP00000018097
ENSPSIP00000002295
ENSPSIP00000002295
ENSPSIP00000002307
ENSPSIP00000002307
ENSPSIP00000009218
ENSPSIP00000007457
ENSPSIP00000006548
ENSPSIP00000017185
ENSPSIP00000017919
ENSPSIP00000018012
ENSPSIP00000005822
ENSPSIP00000006822
ENSPSIP00000015582
ENSPSIP00000003543
ENSPSIP00000010836
ENSPSIP00000008577
ENSPSIP00000008225
ENSPSIP00000008225
ENSPSIP00000019520
ENSPSIP00000019582
ENSPSIP00000003830
ENSPSIP00000013659
ENSPSIP00000013659
ENSPSIP00000017922
ENSPSIP00000019201
ENSPSIP00000005091
ENSPSIP00000012681
ENSPSIP00000013930
ENSPSIP00000005728
ENSPSIP00000019569
ENSPSIP00000017764
ENSPSIP00000018805
ENSPSIP00000002231
ENSPSIP00000006263
ENSPSIP00000010153
ENSPSIP00000018184
ENSPSIP00000007773
ENSPSIP00000011700
ENSPSIP00000011700
ENSPSIP00000007142
ENSPSIP00000004785
ENSPSIP00000015414
ENSPSIP00000001632
ENSPSIP00000009963
ENSPSIP00000000001
ENSPSIP00000009557
ENSPSIP00000018418
ENSPSIP00000019708
ENSPSIP00000018748
ENSPSIP00000005651
ENSPSIP00000002145
ENSPSIP00000004012
ENSPSIP00000019482
ENSPSIP00000012421
ENSPSIP00000005852
ENSPSIP00000004076
ENSPSIP00000006454
ENSPSIP00000006359
ENSPSIP00000005658
ENSPSIP00000002665
ENSPSIP00000020490
ENSPSIP00000013836
ENSPSIP00000017916
ENSPSIP00000014521
ENSPSIP00000008050
ENSPSIP00000013568
ENSPSIP00000015341
ENSPSIP00000012646
ENSPSIP00000014299
ENSPSIP00000010767
ENSPSIP00000007224
ENSPSIP00000002697
ENSPSIP00000016052
ENSPSIP00000006562
ENSPSIP00000004595
ENSPSIP00000007985
ENSPSIP00000003307
ENSPSIP00000014220
ENSPSIP00000012589
ENSPSIP00000001015
ENSPSIP00000016977
ENSPSIP00000011329
ENSPSIP00000013903
ENSPSIP00000003608

Podarcis_muralis

ENSPMRP00000032096
ENSPMRP00000020225
ENSPMRP00000032273
ENSPMRP00000012341
ENSPMRP00000012182
ENSPMRP00000005154
ENSPMRP00000010765
ENSPMRP00000035696
ENSPMRP00000034357
ENSPMRP00000006508
ENSPMRP00000012419
ENSPMRP00000032102
ENSPMRP00000032587
ENSPMRP00000003597
ENSPMRP00000007566
ENSPMRP00000032913
ENSPMRP00000019668
ENSPMRP00000004723
ENSPMRP00000018107
ENSPMRP00000004779
ENSPMRP00000005129
ENSPMRP00000005025
ENSPMRP00000027504
ENSPMRP00000016992
ENSPMRP00000034923
ENSPMRP00000035504
ENSPMRP00000007909
ENSPMRP00000006205
ENSPMRP00000036182
ENSPMRP00000005119
ENSPMRP00000002927
ENSPMRP00000016356
ENSPMRP00000027717
ENSPMRP00000036397
ENSPMRP00000032780
ENSPMRP00000032772
ENSPMRP00000028493
ENSPMRP00000036250
ENSPMRP00000005577
ENSPMRP00000028487
ENSPMRP00000033770
ENSPMRP00000005809
ENSPMRP00000031470
ENSPMRP00000021882
ENSPMRP00000037035
ENSPMRP00000019331
ENSPMRP00000005740
ENSPMRP00000021427
ENSPMRP00000021306
ENSPMRP00000001507
ENSPMRP00000023283
ENSPMRP00000020775
ENSPMRP00000018352
ENSPMRP00000017648
ENSPMRP00000005076
ENSPMRP00000021228
ENSPMRP00000026025
ENSPMRP00000023198
ENSPMRP00000010466
ENSPMRP00000025281
ENSPMRP00000018418
ENSPMRP00000024076
ENSPMRP00000007554
ENSPMRP00000018999
ENSPMRP00000028956
ENSPMRP00000012729
ENSPMRP00000012719
ENSPMRP00000014936
ENSPMRP00000024133
ENSPMRP00000024133
ENSPMRP00000015794
ENSPMRP00000019647
ENSPMRP00000005620
ENSPMRP00000029953
ENSPMRP00000028551
ENSPMRP00000023828
ENSPMRP00000023804
ENSPMRP00000030969
ENSPMRP00000026644
ENSPMRP00000023814
ENSPMRP00000004488
ENSPMRP00000006156
ENSPMRP00000023822
ENSPMRP00000031286
ENSPMRP00000005576
ENSPMRP00000005506
ENSPMRP00000001424
ENSPMRP00000005017
ENSPMRP00000024965
ENSPMRP00000034156
ENSPMRP00000005933
ENSPMRP00000008743
ENSPMRP00000035676
ENSPMRP00000014228
ENSPMRP00000014228
ENSPMRP00000014251
ENSPMRP00000014251
ENSPMRP00000014280
ENSPMRP00000014280
ENSPMRP00000014145
ENSPMRP00000014145
ENSPMRP00000005673
ENSPMRP00000010692
ENSPMRP00000035567
ENSPMRP00000010188
ENSPMRP00000002102
ENSPMRP00000003066
ENSPMRP00000009781
ENSPMRP00000026864
ENSPMRP00000031332
ENSPMRP00000015044
ENSPMRP00000006671
ENSPMRP00000000854
ENSPMRP00000010027
ENSPMRP00000035543
ENSPMRP00000033664
ENSPMRP00000008967
ENSPMRP00000034342
ENSPMRP00000013758
ENSPMRP00000007141
ENSPMRP00000003913
ENSPMRP00000035559
ENSPMRP00000009441
ENSPMRP00000008751
ENSPMRP00000035498
ENSPMRP00000004015
ENSPMRP00000005064
ENSPMRP00000009540
ENSPMRP00000031287
ENSPMRP00000011578
ENSPMRP00000015330
ENSPMRP00000006701
ENSPMRP00000006717
ENSPMRP00000006739
ENSPMRP00000006721
ENSPMRP00000006727
ENSPMRP00000032582
ENSPMRP00000008497
ENSPMRP00000032665
ENSPMRP00000006937
ENSPMRP00000009407
ENSPMRP00000009407
ENSPMRP00000010596
ENSPMRP00000019709
ENSPMRP00000033126
ENSPMRP00000009963
ENSPMRP00000035615
ENSPMRP00000012356
ENSPMRP00000036462
ENSPMRP00000000366
ENSPMRP00000001103
ENSPMRP00000011212
ENSPMRP00000005574
ENSPMRP00000007557
ENSPMRP00000007535
ENSPMRP00000009907
ENSPMRP00000035083
ENSPMRP00000004522
ENSPMRP00000005336
ENSPMRP00000005369
ENSPMRP00000020755
ENSPMRP00000017048
ENSPMRP00000007391
ENSPMRP00000015459
ENSPMRP00000010523
ENSPMRP00000014471
ENSPMRP00000027990
ENSPMRP00000027892
ENSPMRP00000017807
ENSPMRP00000005671
ENSPMRP00000011142
ENSPMRP00000000100
ENSPMRP00000014974
ENSPMRP00000018692
ENSPMRP00000023980
ENSPMRP00000008919
ENSPMRP00000008919
ENSPMRP00000013828
ENSPMRP00000015063
ENSPMRP00000000782
ENSPMRP00000006688
ENSPMRP00000020818
ENSPMRP00000031864
ENSPMRP00000014647
ENSPMRP00000007355
ENSPMRP00000031117
ENSPMRP00000025925
ENSPMRP00000016690
ENSPMRP00000012438
ENSPMRP00000012438
ENSPMRP00000036798
ENSPMRP00000023240
ENSPMRP00000017000
ENSPMRP00000016991
ENSPMRP00000014786
ENSPMRP00000016985
ENSPMRP00000012970
ENSPMRP00000014288
ENSPMRP00000015681
ENSPMRP00000029608
ENSPMRP00000000769
ENSPMRP00000000831
ENSPMRP00000008977
ENSPMRP00000012482
ENSPMRP00000031655
ENSPMRP00000028830
ENSPMRP00000015505
ENSPMRP00000013854
ENSPMRP00000022596
ENSPMRP00000012690
ENSPMRP00000003527
ENSPMRP00000026329
ENSPMRP00000028136
ENSPMRP00000029308
ENSPMRP00000028214
ENSPMRP00000016217
ENSPMRP00000025385
ENSPMRP00000020545
ENSPMRP00000027060
ENSPMRP00000023928
ENSPMRP00000027197
ENSPMRP00000034272
ENSPMRP00000029426
ENSPMRP00000018119
ENSPMRP00000033991
ENSPMRP00000008014
ENSPMRP00000004525
ENSPMRP00000037161
ENSPMRP00000028352
ENSPMRP00000018027
ENSPMRP00000000921
ENSPMRP00000007967
ENSPMRP00000014457
ENSPMRP00000020865
ENSPMRP00000012591
ENSPMRP00000020058
ENSPMRP00000002007
ENSPMRP00000016473
ENSPMRP00000003449
ENSPMRP00000007983
ENSPMRP00000033252
ENSPMRP00000001410
ENSPMRP00000001246
ENSPMRP00000001377
ENSPMRP00000036831
ENSPMRP00000008452
ENSPMRP00000000614
ENSPMRP00000025741
ENSPMRP00000029823
ENSPMRP00000021475
ENSPMRP00000035382
ENSPMRP00000031910
ENSPMRP00000015934
ENSPMRP00000027195
ENSPMRP00000029005
ENSPMRP00000008843
ENSPMRP00000005210
ENSPMRP00000005221
ENSPMRP00000022311
ENSPMRP00000034581
ENSPMRP00000008807
ENSPMRP00000035937
ENSPMRP00000024541
ENSPMRP00000024589
ENSPMRP00000030619
ENSPMRP00000033743
ENSPMRP00000001159
ENSPMRP00000005806
ENSPMRP00000003747
ENSPMRP00000008304
ENSPMRP00000006905
ENSPMRP00000005799
ENSPMRP00000031643
ENSPMRP00000030588
ENSPMRP00000036868
ENSPMRP00000015920
ENSPMRP00000029728
ENSPMRP00000006212
ENSPMRP00000003482
ENSPMRP00000015585
ENSPMRP00000013062
ENSPMRP00000034460
ENSPMRP00000009692
ENSPMRP00000033191
ENSPMRP00000033191
ENSPMRP00000033191
ENSPMRP00000016823
ENSPMRP00000034188
ENSPMRP00000016567
ENSPMRP00000002335
ENSPMRP00000015608
ENSPMRP00000015501
ENSPMRP00000015513
ENSPMRP00000015205
ENSPMRP00000015251
ENSPMRP00000015121
ENSPMRP00000017220
ENSPMRP00000010895
ENSPMRP00000015490
ENSPMRP00000005652
ENSPMRP00000035049
ENSPMRP00000007926
ENSPMRP00000006417
ENSPMRP00000033181
ENSPMRP00000005026
ENSPMRP00000033213
ENSPMRP00000011488
ENSPMRP00000003544
ENSPMRP00000009566
ENSPMRP00000032720
ENSPMRP00000030074
ENSPMRP00000019298
ENSPMRP00000019298
ENSPMRP00000002634
ENSPMRP00000017804
ENSPMRP00000019879
ENSPMRP00000008205
ENSPMRP00000017343
ENSPMRP00000017789
ENSPMRP00000027779
ENSPMRP00000027830
ENSPMRP00000018293
ENSPMRP00000001115
ENSPMRP00000012991
ENSPMRP00000007675
ENSPMRP00000004692
ENSPMRP00000014610
ENSPMRP00000031847
ENSPMRP00000013585
ENSPMRP00000013576
ENSPMRP00000013562
ENSPMRP00000013658
ENSPMRP00000034938
ENSPMRP00000016478
ENSPMRP00000036835
ENSPMRP00000016495
ENSPMRP00000002710
ENSPMRP00000016959
ENSPMRP00000000116
ENSPMRP00000013724
ENSPMRP00000013724
ENSPMRP00000035799
ENSPMRP00000000914
ENSPMRP00000009223
ENSPMRP00000009468
ENSPMRP00000006830
ENSPMRP00000018914
ENSPMRP00000005238
ENSPMRP00000018931
ENSPMRP00000033410
ENSPMRP00000002855
ENSPMRP00000034702
ENSPMRP00000015245
ENSPMRP00000025159
ENSPMRP00000035056
ENSPMRP00000023396
ENSPMRP00000016284
ENSPMRP00000034502
ENSPMRP00000019956
ENSPMRP00000025490
ENSPMRP00000025490
ENSPMRP00000000728
ENSPMRP00000002545
ENSPMRP00000030755
ENSPMRP00000019379
ENSPMRP00000028314
ENSPMRP00000028314
ENSPMRP00000007879
ENSPMRP00000030386
ENSPMRP00000030386
ENSPMRP00000014086
ENSPMRP00000004985
ENSPMRP00000028270
ENSPMRP00000004534
ENSPMRP00000007446
ENSPMRP00000026573
ENSPMRP00000014038
ENSPMRP00000028393
ENSPMRP00000011573
ENSPMRP00000004108
ENSPMRP00000035983
ENSPMRP00000003304
ENSPMRP00000032231
ENSPMRP00000004953
ENSPMRP00000036104
ENSPMRP00000027867
ENSPMRP00000011059
ENSPMRP00000018261
ENSPMRP00000015027
ENSPMRP00000017956
ENSPMRP00000017956
ENSPMRP00000013462
ENSPMRP00000034717
ENSPMRP00000010671
ENSPMRP00000021635
ENSPMRP00000010625
ENSPMRP00000010503
ENSPMRP00000035587
ENSPMRP00000035587
ENSPMRP00000035581
ENSPMRP00000035581
ENSPMRP00000016766
ENSPMRP00000016766
ENSPMRP00000034092
ENSPMRP00000030457
ENSPMRP00000027636
ENSPMRP00000026934
ENSPMRP00000021915
ENSPMRP00000007801
ENSPMRP00000011617
ENSPMRP00000010954
ENSPMRP00000005197
ENSPMRP00000016288
ENSPMRP00000001013
ENSPMRP00000002129
ENSPMRP00000022183
ENSPMRP00000033147
ENSPMRP00000034542
ENSPMRP00000034832
ENSPMRP00000006702
ENSPMRP00000012838
ENSPMRP00000035767
ENSPMRP00000011049
ENSPMRP00000006543
ENSPMRP00000031545
ENSPMRP00000014316
ENSPMRP00000003649
ENSPMRP00000028891
ENSPMRP00000037123
ENSPMRP00000032856
ENSPMRP00000028891
ENSPMRP00000037123
ENSPMRP00000032856
ENSPMRP00000029113
ENSPMRP00000021521
ENSPMRP00000000163
ENSPMRP00000007780
ENSPMRP00000016046
ENSPMRP00000036316
ENSPMRP00000036337
ENSPMRP00000031742
ENSPMRP00000013023
ENSPMRP00000008443
ENSPMRP00000008310
ENSPMRP00000027435
ENSPMRP00000032498
ENSPMRP00000019896
ENSPMRP00000019896
ENSPMRP00000012266
ENSPMRP00000027281
ENSPMRP00000034788
ENSPMRP00000011422
ENSPMRP00000002542
ENSPMRP00000027852
ENSPMRP00000005951
ENSPMRP00000036470
ENSPMRP00000002802
ENSPMRP00000000298
ENSPMRP00000013621
ENSPMRP00000000382
ENSPMRP00000001790
ENSPMRP00000020083
ENSPMRP00000020064
ENSPMRP00000028651
ENSPMRP00000009888
ENSPMRP00000013049
ENSPMRP00000013049
ENSPMRP00000000511
ENSPMRP00000005961
ENSPMRP00000029156
ENSPMRP00000012730
ENSPMRP00000017975
ENSPMRP00000019491
ENSPMRP00000027874
ENSPMRP00000025677
ENSPMRP00000033545
ENSPMRP00000031137
ENSPMRP00000035836
ENSPMRP00000017436
ENSPMRP00000002254
ENSPMRP00000015347
ENSPMRP00000015351
ENSPMRP00000005791
ENSPMRP00000020134
ENSPMRP00000005828
ENSPMRP00000005742
ENSPMRP00000005742
ENSPMRP00000023800
ENSPMRP00000030102
ENSPMRP00000012449
ENSPMRP00000033150
ENSPMRP00000031185
ENSPMRP00000013977
ENSPMRP00000003275
ENSPMRP00000030318
ENSPMRP00000033207
ENSPMRP00000006755
ENSPMRP00000026613
ENSPMRP00000028309
ENSPMRP00000036045
ENSPMRP00000010350
ENSPMRP00000010982
ENSPMRP00000032715
ENSPMRP00000033099
ENSPMRP00000010847
ENSPMRP00000027527
ENSPMRP00000033567
ENSPMRP00000006151
ENSPMRP00000008169
ENSPMRP00000013208
ENSPMRP00000015136
ENSPMRP00000024317
ENSPMRP00000027743
ENSPMRP00000001389
ENSPMRP00000002830
ENSPMRP00000026652
ENSPMRP00000015390
ENSPMRP00000006173
ENSPMRP00000010930
ENSPMRP00000011738
ENSPMRP00000019701
ENSPMRP00000022029
ENSPMRP00000036979
ENSPMRP00000001171
ENSPMRP00000032912
ENSPMRP00000011333
ENSPMRP00000002957
ENSPMRP00000002957
ENSPMRP00000009534
ENSPMRP00000015040
ENSPMRP00000015040
ENSPMRP00000014956
ENSPMRP00000010160
ENSPMRP00000035847
ENSPMRP00000003381
ENSPMRP00000004296
ENSPMRP00000008568
ENSPMRP00000029956
ENSPMRP00000002468
ENSPMRP00000020029
ENSPMRP00000020029
ENSPMRP00000026978
ENSPMRP00000017442
ENSPMRP00000032757
ENSPMRP00000032757
ENSPMRP00000020087
ENSPMRP00000035080
ENSPMRP00000007598
ENSPMRP00000016441
ENSPMRP00000027833
ENSPMRP00000021652
ENSPMRP00000019500
ENSPMRP00000033740
ENSPMRP00000036692
ENSPMRP00000036745
ENSPMRP00000014236
ENSPMRP00000018425
ENSPMRP00000018401
ENSPMRP00000011328
ENSPMRP00000022452
ENSPMRP00000011313
ENSPMRP00000010408
ENSPMRP00000012083
ENSPMRP00000012985
ENSPMRP00000006596
ENSPMRP00000017309
ENSPMRP00000026835
ENSPMRP00000026835
ENSPMRP00000036962
ENSPMRP00000010996
ENSPMRP00000032462
ENSPMRP00000000164
ENSPMRP00000020702
ENSPMRP00000034596
ENSPMRP00000003083
ENSPMRP00000024236
ENSPMRP00000008509
ENSPMRP00000003083
ENSPMRP00000002258
ENSPMRP00000014943
ENSPMRP00000014943
ENSPMRP00000035744
ENSPMRP00000013078
ENSPMRP00000026136
ENSPMRP00000024503
ENSPMRP00000026929
ENSPMRP00000012975
ENSPMRP00000030553
ENSPMRP00000015309
ENSPMRP00000035691
ENSPMRP00000032136
ENSPMRP00000024606
ENSPMRP00000019477
ENSPMRP00000025155
ENSPMRP00000000368
ENSPMRP00000027711
ENSPMRP00000000790
ENSPMRP00000015517
ENSPMRP00000007171
ENSPMRP00000007171
ENSPMRP00000025424
ENSPMRP00000026278
ENSPMRP00000027909
ENSPMRP00000029565
ENSPMRP00000027983
ENSPMRP00000026276
ENSPMRP00000023365
ENSPMRP00000029445
ENSPMRP00000026068
ENSPMRP00000033374
ENSPMRP00000012245
ENSPMRP00000015085
ENSPMRP00000015085
ENSPMRP00000033989
ENSPMRP00000033544
ENSPMRP00000014479
ENSPMRP00000015025
ENSPMRP00000034959
ENSPMRP00000007648
ENSPMRP00000012711
ENSPMRP00000028801
ENSPMRP00000019492
ENSPMRP00000021826
ENSPMRP00000024223
ENSPMRP00000011955
ENSPMRP00000033420
ENSPMRP00000035186
ENSPMRP00000027000
ENSPMRP00000033002
ENSPMRP00000022293
ENSPMRP00000018151
ENSPMRP00000018167
ENSPMRP00000025406
ENSPMRP00000014781
ENSPMRP00000013177
ENSPMRP00000001216
ENSPMRP00000031296
ENSPMRP00000003676
ENSPMRP00000031262
ENSPMRP00000031018
ENSPMRP00000000529
ENSPMRP00000036943
ENSPMRP00000010982
ENSPMRP00000025525
ENSPMRP00000030876
ENSPMRP00000019987
ENSPMRP00000010982
ENSPMRP00000017600
ENSPMRP00000012818
ENSPMRP00000008692
ENSPMRP00000012745
ENSPMRP00000012754
ENSPMRP00000000951
ENSPMRP00000014906
ENSPMRP00000028814
ENSPMRP00000004929
ENSPMRP00000008106
ENSPMRP00000028186
ENSPMRP00000009747
ENSPMRP00000003655
ENSPMRP00000017582
ENSPMRP00000021246
ENSPMRP00000007774
ENSPMRP00000025866
ENSPMRP00000022035
ENSPMRP00000016292
ENSPMRP00000027030
ENSPMRP00000035054
ENSPMRP00000013475
ENSPMRP00000018976
ENSPMRP00000024695
ENSPMRP00000032449
ENSPMRP00000014037
ENSPMRP00000034060
ENSPMRP00000031806
ENSPMRP00000013347
ENSPMRP00000025868
ENSPMRP00000020367
ENSPMRP00000008242
ENSPMRP00000020508
ENSPMRP00000013343
ENSPMRP00000001775
ENSPMRP00000033974
ENSPMRP00000009222
ENSPMRP00000009237
ENSPMRP00000018357
ENSPMRP00000018388
ENSPMRP00000030705
ENSPMRP00000033560
ENSPMRP00000021828
ENSPMRP00000011745
ENSPMRP00000032576
ENSPMRP00000032576
ENSPMRP00000024603
ENSPMRP00000020765
ENSPMRP00000003927
ENSPMRP00000035398
ENSPMRP00000026032
ENSPMRP00000032257
ENSPMRP00000032301
ENSPMRP00000003864
ENSPMRP00000026150
ENSPMRP00000014896
ENSPMRP00000017490
ENSPMRP00000017490
ENSPMRP00000026851
ENSPMRP00000031659
ENSPMRP00000022181
ENSPMRP00000028436
ENSPMRP00000016450
ENSPMRP00000025350
ENSPMRP00000025350
ENSPMRP00000000032
ENSPMRP00000000035
ENSPMRP00000015082
ENSPMRP00000012437
ENSPMRP00000028398
ENSPMRP00000010881
ENSPMRP00000012238
ENSPMRP00000033753
ENSPMRP00000023240
ENSPMRP00000012189
ENSPMRP00000012189
ENSPMRP00000018913
ENSPMRP00000004344
ENSPMRP00000004371
ENSPMRP00000026709
ENSPMRP00000001107
ENSPMRP00000008500
ENSPMRP00000019243
ENSPMRP00000024890
ENSPMRP00000007335
ENSPMRP00000007256
ENSPMRP00000035808
ENSPMRP00000025409
ENSPMRP00000004785
ENSPMRP00000014908
ENSPMRP00000014908
ENSPMRP00000030884
ENSPMRP00000014364
ENSPMRP00000000903
ENSPMRP00000033118
ENSPMRP00000033085
ENSPMRP00000033898
ENSPMRP00000026571
ENSPMRP00000033860
ENSPMRP00000007084
ENSPMRP00000003339
ENSPMRP00000003349
ENSPMRP00000002346
ENSPMRP00000004760
ENSPMRP00000004760
ENSPMRP00000019453
ENSPMRP00000015544
ENSPMRP00000003173
ENSPMRP00000003189
ENSPMRP00000002173
ENSPMRP00000008171
ENSPMRP00000017542
ENSPMRP00000025667
ENSPMRP00000019980
ENSPMRP00000003263
ENSPMRP00000032016
ENSPMRP00000029397
ENSPMRP00000025837
ENSPMRP00000000015
ENSPMRP00000017868
ENSPMRP00000008663
ENSPMRP00000037021
ENSPMRP00000031276
ENSPMRP00000016593
ENSPMRP00000022354
ENSPMRP00000022354
ENSPMRP00000022328
ENSPMRP00000002778
ENSPMRP00000002729
ENSPMRP00000017270
ENSPMRP00000007667
ENSPMRP00000016068
ENSPMRP00000006745
ENSPMRP00000014822
ENSPMRP00000015225
ENSPMRP00000022539
ENSPMRP00000016660
ENSPMRP00000017486
ENSPMRP00000018026
ENSPMRP00000019916
ENSPMRP00000034942
ENSPMRP00000021958
ENSPMRP00000034274
ENSPMRP00000013740
ENSPMRP00000022483
ENSPMRP00000012627
ENSPMRP00000008801
ENSPMRP00000030851
ENSPMRP00000022427
ENSPMRP00000004163
ENSPMRP00000001330
ENSPMRP00000005624
ENSPMRP00000031041
ENSPMRP00000021656
ENSPMRP00000021671
ENSPMRP00000015191
ENSPMRP00000021691
ENSPMRP00000036665
ENSPMRP00000036657
ENSPMRP00000035920
ENSPMRP00000020213
ENSPMRP00000019629
ENSPMRP00000027232
ENSPMRP00000019309
ENSPMRP00000018478
ENSPMRP00000016701
ENSPMRP00000013421
ENSPMRP00000028329
ENSPMRP00000015350
ENSPMRP00000033116
ENSPMRP00000026745
ENSPMRP00000023573
ENSPMRP00000023531
ENSPMRP00000001880
ENSPMRP00000025128
ENSPMRP00000011909
ENSPMRP00000037024
ENSPMRP00000018138
ENSPMRP00000007419
ENSPMRP00000007477
ENSPMRP00000007448
ENSPMRP00000007408
ENSPMRP00000007270
ENSPMRP00000035784
ENSPMRP00000016930
ENSPMRP00000031931
ENSPMRP00000035707
ENSPMRP00000003120
ENSPMRP00000019222
ENSPMRP00000019222
ENSPMRP00000019222
ENSPMRP00000013456
ENSPMRP00000037015
ENSPMRP00000014182
ENSPMRP00000012790
ENSPMRP00000008974
ENSPMRP00000000287
ENSPMRP00000024491
ENSPMRP00000000385
ENSPMRP00000012598
ENSPMRP00000004390
ENSPMRP00000030479
ENSPMRP00000026443
ENSPMRP00000004176
ENSPMRP00000031887
ENSPMRP00000036544
ENSPMRP00000011587
ENSPMRP00000011850
ENSPMRP00000001586
ENSPMRP00000013060
ENSPMRP00000015205
ENSPMRP00000015251
ENSPMRP00000015121
ENSPMRP00000028673
ENSPMRP00000026555
ENSPMRP00000025478
ENSPMRP00000025520
ENSPMRP00000004244
ENSPMRP00000004244
ENSPMRP00000026421
ENSPMRP00000031252
ENSPMRP00000035662
ENSPMRP00000008114
ENSPMRP00000012996
ENSPMRP00000012996
ENSPMRP00000013008
ENSPMRP00000026192
ENSPMRP00000004963
ENSPMRP00000002703
ENSPMRP00000010950
ENSPMRP00000027454
ENSPMRP00000027004
ENSPMRP00000000354
ENSPMRP00000000429
ENSPMRP00000025812
ENSPMRP00000007767
ENSPMRP00000007915
ENSPMRP00000020359
ENSPMRP00000027982
ENSPMRP00000004857
ENSPMRP00000000672
ENSPMRP00000016328
ENSPMRP00000021644
ENSPMRP00000014015
ENSPMRP00000016650
ENSPMRP00000013166
ENSPMRP00000034242
ENSPMRP00000025119
ENSPMRP00000025119
ENSPMRP00000017886
ENSPMRP00000002904
ENSPMRP00000024976
ENSPMRP00000016806
ENSPMRP00000028497
ENSPMRP00000032717
ENSPMRP00000032717
ENSPMRP00000017651
ENSPMRP00000005137
ENSPMRP00000023324
ENSPMRP00000018521
ENSPMRP00000013377
ENSPMRP00000013854
ENSPMRP00000036697
ENSPMRP00000012815
ENSPMRP00000020251
ENSPMRP00000010966
ENSPMRP00000021058
ENSPMRP00000026140
ENSPMRP00000025278
ENSPMRP00000025252
ENSPMRP00000025246
ENSPMRP00000011772
ENSPMRP00000020400
ENSPMRP00000020458
ENSPMRP00000023183
ENSPMRP00000003724
ENSPMRP00000003193
ENSPMRP00000026035
ENSPMRP00000003247
ENSPMRP00000012862
ENSPMRP00000002992
ENSPMRP00000000318
ENSPMRP00000028349
ENSPMRP00000026623
ENSPMRP00000004960
ENSPMRP00000011523
ENSPMRP00000017856
ENSPMRP00000019169
ENSPMRP00000011146
ENSPMRP00000001857
ENSPMRP00000001939
ENSPMRP00000032393
ENSPMRP00000005338
ENSPMRP00000021199
ENSPMRP00000023871
ENSPMRP00000033427
ENSPMRP00000023809
ENSPMRP00000022940
ENSPMRP00000003905
ENSPMRP00000012040
ENSPMRP00000006333
ENSPMRP00000015719
ENSPMRP00000007505
ENSPMRP00000015696
ENSPMRP00000015696
ENSPMRP00000013492
ENSPMRP00000013519
ENSPMRP00000009069
ENSPMRP00000023715
ENSPMRP00000023715
ENSPMRP00000015563
ENSPMRP00000015592
ENSPMRP00000003063
ENSPMRP00000022439
ENSPMRP00000020444
ENSPMRP00000013341
ENSPMRP00000017635
ENSPMRP00000015901
ENSPMRP00000026777
ENSPMRP00000025432
ENSPMRP00000020604
ENSPMRP00000026928
ENSPMRP00000028662
ENSPMRP00000028662
ENSPMRP00000033372
ENSPMRP00000024148
ENSPMRP00000022855
ENSPMRP00000011079
ENSPMRP00000011118
ENSPMRP00000011153
ENSPMRP00000011132
ENSPMRP00000011028
ENSPMRP00000011111
ENSPMRP00000011097
ENSPMRP00000011157
ENSPMRP00000014793
ENSPMRP00000025787
ENSPMRP00000013906
ENSPMRP00000000286
ENSPMRP00000003061
ENSPMRP00000018484
ENSPMRP00000007872
ENSPMRP00000028075
ENSPMRP00000019587
ENSPMRP00000005764
ENSPMRP00000015639
ENSPMRP00000015624
ENSPMRP00000015584
ENSPMRP00000021279
ENSPMRP00000003732
ENSPMRP00000019202
ENSPMRP00000017181
ENSPMRP00000008669
ENSPMRP00000016963
ENSPMRP00000003951
ENSPMRP00000029206
ENSPMRP00000003015
ENSPMRP00000004676
ENSPMRP00000012542
ENSPMRP00000021673
ENSPMRP00000017936
ENSPMRP00000010957
ENSPMRP00000031994
ENSPMRP00000012689
ENSPMRP00000019193
ENSPMRP00000009545
ENSPMRP00000012272
ENSPMRP00000016465
ENSPMRP00000027117
ENSPMRP00000012157
ENSPMRP00000017798
ENSPMRP00000006385

Pseudonaja_textilis

ENSPTXP00000000519
ENSPTXP00000005899
ENSPTXP00000000258
ENSPTXP00000005475
ENSPTXP00000005470
ENSPTXP00000005807
ENSPTXP00000024441
ENSPTXP00000016484
ENSPTXP00000015364
ENSPTXP00000003519
ENSPTXP00000024771
ENSPTXP00000000509
ENSPTXP00000017246
ENSPTXP00000003409
ENSPTXP00000003210
ENSPTXP00000010736
ENSPTXP00000008076
ENSPTXP00000021736
ENSPTXP00000010326
ENSPTXP00000000463
ENSPTXP00000002959
ENSPTXP00000009583
ENSPTXP00000026472
ENSPTXP00000001698
ENSPTXP00000003635
ENSPTXP00000003250
ENSPTXP00000007358
ENSPTXP00000003621
ENSPTXP00000007277
ENSPTXP00000005098
ENSPTXP00000006658
ENSPTXP00000013595
ENSPTXP00000022388
ENSPTXP00000022391
ENSPTXP00000022020
ENSPTXP00000022024
ENSPTXP00000007929
ENSPTXP00000008051
ENSPTXP00000017532
ENSPTXP00000007344
ENSPTXP00000006314
ENSPTXP00000012272
ENSPTXP00000012118
ENSPTXP00000020766
ENSPTXP00000020768
ENSPTXP00000001732
ENSPTXP00000021912
ENSPTXP00000010069
ENSPTXP00000023112
ENSPTXP00000002264
ENSPTXP00000005953
ENSPTXP00000021073
ENSPTXP00000023786
ENSPTXP00000008153
ENSPTXP00000007244
ENSPTXP00000006411
ENSPTXP00000020548
ENSPTXP00000016026
ENSPTXP00000018801
ENSPTXP00000021285
ENSPTXP00000017916
ENSPTXP00000010294
ENSPTXP00000019950
ENSPTXP00000019551
ENSPTXP00000021995
ENSPTXP00000021993
ENSPTXP00000021383
ENSPTXP00000002443
ENSPTXP00000006015
ENSPTXP00000001072
ENSPTXP00000025405
ENSPTXP00000025405
ENSPTXP00000025400
ENSPTXP00000025400
ENSPTXP00000025021
ENSPTXP00000008627
ENSPTXP00000002651
ENSPTXP00000006775
ENSPTXP00000007356
ENSPTXP00000006465
ENSPTXP00000007320
ENSPTXP00000009754
ENSPTXP00000002335
ENSPTXP00000007231
ENSPTXP00000027080
ENSPTXP00000015492
ENSPTXP00000001353
ENSPTXP00000025887
ENSPTXP00000023466
ENSPTXP00000023466
ENSPTXP00000023472
ENSPTXP00000023472
ENSPTXP00000019110
ENSPTXP00000004796
ENSPTXP00000025875
ENSPTXP00000000971
ENSPTXP00000005548
ENSPTXP00000007200
ENSPTXP00000008312
ENSPTXP00000022641
ENSPTXP00000013335
ENSPTXP00000001104
ENSPTXP00000018938
ENSPTXP00000007690
ENSPTXP00000016939
ENSPTXP00000012922
ENSPTXP00000019413
ENSPTXP00000010148
ENSPTXP00000016451
ENSPTXP00000001097
ENSPTXP00000025075
ENSPTXP00000015024
ENSPTXP00000007705
ENSPTXP00000025872
ENSPTXP00000012588
ENSPTXP00000026825
ENSPTXP00000007236
ENSPTXP00000012232
ENSPTXP00000023048
ENSPTXP00000023049
ENSPTXP00000007521
ENSPTXP00000012247
ENSPTXP00000024905
ENSPTXP00000023292
ENSPTXP00000018933
ENSPTXP00000023206
ENSPTXP00000001280
ENSPTXP00000007048
ENSPTXP00000020444
ENSPTXP00000004986
ENSPTXP00000004986
ENSPTXP00000008600
ENSPTXP00000004306
ENSPTXP00000007814
ENSPTXP00000027154
ENSPTXP00000016550
ENSPTXP00000025884
ENSPTXP00000005492
ENSPTXP00000003515
ENSPTXP00000012363
ENSPTXP00000026672
ENSPTXP00000015445
ENSPTXP00000009918
ENSPTXP00000003209
ENSPTXP00000003216
ENSPTXP00000022113
ENSPTXP00000004916
ENSPTXP00000004922
ENSPTXP00000014155
ENSPTXP00000003174
ENSPTXP00000021069
ENSPTXP00000005093
ENSPTXP00000008470
ENSPTXP00000005727
ENSPTXP00000019715
ENSPTXP00000026728
ENSPTXP00000008046
ENSPTXP00000004562
ENSPTXP00000008500
ENSPTXP00000005447
ENSPTXP00000003838
ENSPTXP00000005008
ENSPTXP00000020263
ENSPTXP00000020263
ENSPTXP00000007557
ENSPTXP00000011255
ENSPTXP00000009755
ENSPTXP00000014115
ENSPTXP00000010845
ENSPTXP00000002398
ENSPTXP00000005477
ENSPTXP00000012224
ENSPTXP00000001410
ENSPTXP00000021650
ENSPTXP00000013158
ENSPTXP00000005790
ENSPTXP00000005790
ENSPTXP00000024755
ENSPTXP00000024047
ENSPTXP00000024053
ENSPTXP00000019644
ENSPTXP00000024055
ENSPTXP00000006795
ENSPTXP00000024398
ENSPTXP00000006543
ENSPTXP00000008447
ENSPTXP00000017809
ENSPTXP00000001814
ENSPTXP00000027522
ENSPTXP00000017458
ENSPTXP00000002211
ENSPTXP00000006018
ENSPTXP00000003396
ENSPTXP00000012082
ENSPTXP00000024467
ENSPTXP00000010471
ENSPTXP00000010470
ENSPTXP00000011995
ENSPTXP00000012561
ENSPTXP00000004756
ENSPTXP00000019098
ENSPTXP00000005010
ENSPTXP00000019367
ENSPTXP00000009663
ENSPTXP00000015359
ENSPTXP00000020819
ENSPTXP00000005640
ENSPTXP00000024721
ENSPTXP00000007036
ENSPTXP00000023604
ENSPTXP00000015814
ENSPTXP00000014813
ENSPTXP00000016504
ENSPTXP00000011683
ENSPTXP00000002403
ENSPTXP00000023909
ENSPTXP00000006953
ENSPTXP00000000390
ENSPTXP00000020268
ENSPTXP00000002946
ENSPTXP00000002941
ENSPTXP00000002395
ENSPTXP00000013108
ENSPTXP00000014054
ENSPTXP00000021138
ENSPTXP00000022395
ENSPTXP00000026379
ENSPTXP00000007363
ENSPTXP00000021593
ENSPTXP00000004966
ENSPTXP00000007343
ENSPTXP00000001742
ENSPTXP00000012780
ENSPTXP00000003010
ENSPTXP00000027596
ENSPTXP00000019528
ENSPTXP00000004429
ENSPTXP00000017801
ENSPTXP00000010247
ENSPTXP00000022955
ENSPTXP00000022946
ENSPTXP00000022985
ENSPTXP00000017680
ENSPTXP00000017680
ENSPTXP00000017680
ENSPTXP00000005679
ENSPTXP00000027384
ENSPTXP00000019613
ENSPTXP00000005123
ENSPTXP00000017804
ENSPTXP00000003569
ENSPTXP00000003589
ENSPTXP00000027699
ENSPTXP00000001854
ENSPTXP00000008663
ENSPTXP00000003564
ENSPTXP00000001027
ENSPTXP00000001570
ENSPTXP00000002447
ENSPTXP00000014095
ENSPTXP00000013357
ENSPTXP00000004066
ENSPTXP00000017681
ENSPTXP00000019328
ENSPTXP00000005743
ENSPTXP00000003089
ENSPTXP00000015948
ENSPTXP00000016299
ENSPTXP00000024115
ENSPTXP00000024115
ENSPTXP00000005598
ENSPTXP00000000218
ENSPTXP00000010402
ENSPTXP00000002730
ENSPTXP00000001589
ENSPTXP00000000204
ENSPTXP00000022901
ENSPTXP00000010489
ENSPTXP00000018556
ENSPTXP00000008607
ENSPTXP00000007600
ENSPTXP00000024065
ENSPTXP00000025072
ENSPTXP00000020504
ENSPTXP00000013736
ENSPTXP00000006244
ENSPTXP00000001506
ENSPTXP00000001511
ENSPTXP00000001517
ENSPTXP00000020658
ENSPTXP00000027697
ENSPTXP00000025684
ENSPTXP00000000343
ENSPTXP00000013976
ENSPTXP00000017044
ENSPTXP00000008490
ENSPTXP00000026450
ENSPTXP00000026450
ENSPTXP00000011722
ENSPTXP00000001881
ENSPTXP00000016721
ENSPTXP00000016724
ENSPTXP00000004024
ENSPTXP00000015415
ENSPTXP00000004022
ENSPTXP00000005358
ENSPTXP00000007788
ENSPTXP00000001446
ENSPTXP00000001535
ENSPTXP00000014397
ENSPTXP00000010464
ENSPTXP00000020033
ENSPTXP00000000290
ENSPTXP00000000290
ENSPTXP00000022925
ENSPTXP00000003677
ENSPTXP00000009684
ENSPTXP00000022095
ENSPTXP00000003947
ENSPTXP00000003947
ENSPTXP00000025195
ENSPTXP00000008429
ENSPTXP00000020477
ENSPTXP00000004010
ENSPTXP00000004821
ENSPTXP00000025315
ENSPTXP00000012077
ENSPTXP00000027539
ENSPTXP00000003939
ENSPTXP00000008868
ENSPTXP00000023587
ENSPTXP00000006266
ENSPTXP00000012131
ENSPTXP00000002131
ENSPTXP00000025979
ENSPTXP00000006346
ENSPTXP00000007880
ENSPTXP00000017560
ENSPTXP00000005608
ENSPTXP00000017074
ENSPTXP00000017074
ENSPTXP00000008357
ENSPTXP00000023774
ENSPTXP00000003680
ENSPTXP00000000365
ENSPTXP00000003676
ENSPTXP00000017717
ENSPTXP00000017717
ENSPTXP00000017718
ENSPTXP00000017718
ENSPTXP00000013257
ENSPTXP00000013257
ENSPTXP00000024876
ENSPTXP00000020682
ENSPTXP00000000180
ENSPTXP00000010510
ENSPTXP00000020199
ENSPTXP00000012621
ENSPTXP00000021420
ENSPTXP00000008861
ENSPTXP00000004028
ENSPTXP00000011515
ENSPTXP00000027561
ENSPTXP00000003310
ENSPTXP00000027291
ENSPTXP00000020741
ENSPTXP00000026977
ENSPTXP00000027026
ENSPTXP00000009933
ENSPTXP00000009229
ENSPTXP00000008927
ENSPTXP00000023878
ENSPTXP00000009940
ENSPTXP00000014853
ENSPTXP00000013618
ENSPTXP00000008623
ENSPTXP00000009357
ENSPTXP00000009357
ENSPTXP00000007619
ENSPTXP00000008468
ENSPTXP00000008398
ENSPTXP00000012193
ENSPTXP00000003238
ENSPTXP00000019122
ENSPTXP00000006561
ENSPTXP00000003719
ENSPTXP00000003867
ENSPTXP00000019150
ENSPTXP00000022997
ENSPTXP00000025386
ENSPTXP00000025386
ENSPTXP00000025390
ENSPTXP00000025390
ENSPTXP00000004686
ENSPTXP00000006460
ENSPTXP00000020613
ENSPTXP00000006032
ENSPTXP00000013805
ENSPTXP00000018909
ENSPTXP00000003827
ENSPTXP00000009783
ENSPTXP00000005860
ENSPTXP00000004379
ENSPTXP00000005857
ENSPTXP00000002360
ENSPTXP00000016442
ENSPTXP00000006710
ENSPTXP00000021105
ENSPTXP00000006569
ENSPTXP00000006569
ENSPTXP00000011522
ENSPTXP00000025954
ENSPTXP00000006719
ENSPTXP00000009375
ENSPTXP00000017693
ENSPTXP00000008683
ENSPTXP00000007897
ENSPTXP00000011127
ENSPTXP00000027199
ENSPTXP00000006501
ENSPTXP00000025925
ENSPTXP00000013060
ENSPTXP00000016078
ENSPTXP00000012250
ENSPTXP00000025775
ENSPTXP00000015172
ENSPTXP00000025778
ENSPTXP00000025765
ENSPTXP00000025765
ENSPTXP00000027912
ENSPTXP00000016303
ENSPTXP00000005793
ENSPTXP00000027267
ENSPTXP00000015713
ENSPTXP00000002838
ENSPTXP00000001337
ENSPTXP00000010286
ENSPTXP00000024116
ENSPTXP00000011329
ENSPTXP00000027745
ENSPTXP00000014274
ENSPTXP00000026511
ENSPTXP00000000281
ENSPTXP00000020401
ENSPTXP00000016973
ENSPTXP00000020407
ENSPTXP00000005020
ENSPTXP00000008268
ENSPTXP00000008660
ENSPTXP00000010518
ENSPTXP00000011018
ENSPTXP00000017829
ENSPTXP00000003886
ENSPTXP00000016006
ENSPTXP00000011432
ENSPTXP00000021997
ENSPTXP00000013473
ENSPTXP00000002474
ENSPTXP00000018193
ENSPTXP00000022266
ENSPTXP00000009044
ENSPTXP00000019057
ENSPTXP00000004343
ENSPTXP00000004345
ENSPTXP00000004262
ENSPTXP00000012629
ENSPTXP00000020725
ENSPTXP00000007589
ENSPTXP00000010889
ENSPTXP00000007504
ENSPTXP00000007504
ENSPTXP00000008089
ENSPTXP00000008089
ENSPTXP00000017273
ENSPTXP00000011253
ENSPTXP00000011253
ENSPTXP00000011244
ENSPTXP00000009067
ENSPTXP00000025928
ENSPTXP00000001475
ENSPTXP00000008540
ENSPTXP00000001326
ENSPTXP00000018357
ENSPTXP00000009300
ENSPTXP00000015558
ENSPTXP00000027561
ENSPTXP00000023679
ENSPTXP00000017005
ENSPTXP00000012565
ENSPTXP00000001142
ENSPTXP00000001142
ENSPTXP00000010435
ENSPTXP00000001441
ENSPTXP00000009081
ENSPTXP00000019706
ENSPTXP00000027389
ENSPTXP00000016132
ENSPTXP00000006940
ENSPTXP00000008678
ENSPTXP00000027157
ENSPTXP00000002153
ENSPTXP00000015709
ENSPTXP00000022677
ENSPTXP00000022656
ENSPTXP00000008738
ENSPTXP00000022465
ENSPTXP00000008736
ENSPTXP00000003667
ENSPTXP00000014022
ENSPTXP00000003514
ENSPTXP00000009682
ENSPTXP00000008524
ENSPTXP00000004419
ENSPTXP00000020185
ENSPTXP00000020185
ENSPTXP00000020709
ENSPTXP00000011463
ENSPTXP00000020374
ENSPTXP00000018906
ENSPTXP00000006959
ENSPTXP00000015952
ENSPTXP00000005158
ENSPTXP00000017392
ENSPTXP00000004465
ENSPTXP00000005158
ENSPTXP00000004296
ENSPTXP00000005452
ENSPTXP00000005452
ENSPTXP00000025899
ENSPTXP00000006575
ENSPTXP00000021406
ENSPTXP00000004322
ENSPTXP00000013562
ENSPTXP00000003511
ENSPTXP00000012243
ENSPTXP00000025890
ENSPTXP00000007935
ENSPTXP00000026011
ENSPTXP00000017899
ENSPTXP00000009501
ENSPTXP00000013419
ENSPTXP00000017459
ENSPTXP00000025089
ENSPTXP00000025089
ENSPTXP00000021377
ENSPTXP00000013177
ENSPTXP00000010481
ENSPTXP00000014790
ENSPTXP00000011148
ENSPTXP00000014303
ENSPTXP00000027561
ENSPTXP00000005622
ENSPTXP00000021436
ENSPTXP00000002695
ENSPTXP00000007671
ENSPTXP00000001936
ENSPTXP00000001936
ENSPTXP00000026841
ENSPTXP00000026842
ENSPTXP00000026840
ENSPTXP00000027535
ENSPTXP00000002085
ENSPTXP00000017503
ENSPTXP00000027681
ENSPTXP00000000012
ENSPTXP00000013007
ENSPTXP00000002762
ENSPTXP00000006041
ENSPTXP00000021509
ENSPTXP00000021176
ENSPTXP00000027767
ENSPTXP00000021164
ENSPTXP00000004349
ENSPTXP00000005512
ENSPTXP00000018541
ENSPTXP00000015768
ENSPTXP00000013571
ENSPTXP00000024584
ENSPTXP00000000081
ENSPTXP00000018759
ENSPTXP00000003362
ENSPTXP00000011171
ENSPTXP00000010261
ENSPTXP00000024786
ENSPTXP00000007077
ENSPTXP00000021761
ENSPTXP00000007065
ENSPTXP00000006728
ENSPTXP00000001722
ENSPTXP00000009398
ENSPTXP00000020401
ENSPTXP00000016973
ENSPTXP00000020407
ENSPTXP00000027561
ENSPTXP00000027561
ENSPTXP00000027561
ENSPTXP00000027561
ENSPTXP00000013269
ENSPTXP00000014875
ENSPTXP00000027069
ENSPTXP00000027561
ENSPTXP00000020401
ENSPTXP00000016973
ENSPTXP00000020407
ENSPTXP00000001233
ENSPTXP00000006004
ENSPTXP00000014710
ENSPTXP00000006013
ENSPTXP00000022339
ENSPTXP00000022867
ENSPTXP00000022868
ENSPTXP00000004888
ENSPTXP00000023823
ENSPTXP00000013910
ENSPTXP00000005160
ENSPTXP00000016621
ENSPTXP00000002291
ENSPTXP00000001351
ENSPTXP00000006410
ENSPTXP00000004171
ENSPTXP00000011229
ENSPTXP00000004767
ENSPTXP00000017181
ENSPTXP00000008359
ENSPTXP00000026326
ENSPTXP00000007744
ENSPTXP00000007652
ENSPTXP00000008427
ENSPTXP00000024676
ENSPTXP00000006247
ENSPTXP00000023037
ENSPTXP00000012832
ENSPTXP00000026082
ENSPTXP00000014660
ENSPTXP00000023039
ENSPTXP00000022816
ENSPTXP00000018556
ENSPTXP00000025580
ENSPTXP00000025581
ENSPTXP00000012518
ENSPTXP00000012514
ENSPTXP00000010306
ENSPTXP00000007893
ENSPTXP00000006762
ENSPTXP00000001109
ENSPTXP00000014245
ENSPTXP00000007635
ENSPTXP00000007635
ENSPTXP00000008229
ENSPTXP00000007265
ENSPTXP00000018574
ENSPTXP00000020446
ENSPTXP00000022072
ENSPTXP00000024663
ENSPTXP00000024655
ENSPTXP00000014427
ENSPTXP00000014426
ENSPTXP00000026806
ENSPTXP00000005463
ENSPTXP00000014135
ENSPTXP00000014135
ENSPTXP00000013855
ENSPTXP00000008795
ENSPTXP00000022633
ENSPTXP00000016276
ENSPTXP00000017504
ENSPTXP00000012093
ENSPTXP00000024270
ENSPTXP00000024270
ENSPTXP00000003224
ENSPTXP00000006932
ENSPTXP00000022883
ENSPTXP00000014125
ENSPTXP00000017514
ENSPTXP00000008662
ENSPTXP00000014191
ENSPTXP00000017534
ENSPTXP00000015014
ENSPTXP00000014194
ENSPTXP00000014194
ENSPTXP00000026715
ENSPTXP00000026717
ENSPTXP00000000925
ENSPTXP00000016347
ENSPTXP00000012398
ENSPTXP00000009478
ENSPTXP00000000682
ENSPTXP00000012152
ENSPTXP00000025121
ENSPTXP00000008941
ENSPTXP00000004184
ENSPTXP00000001955
ENSPTXP00000001955
ENSPTXP00000001439
ENSPTXP00000020773
ENSPTXP00000021012
ENSPTXP00000021004
ENSPTXP00000015715
ENSPTXP00000002212
ENSPTXP00000008160
ENSPTXP00000011542
ENSPTXP00000007255
ENSPTXP00000005092
ENSPTXP00000005092
ENSPTXP00000009915
ENSPTXP00000014939
ENSPTXP00000008713
ENSPTXP00000008706
ENSPTXP00000001798
ENSPTXP00000025224
ENSPTXP00000015182
ENSPTXP00000015016
ENSPTXP00000000333
ENSPTXP00000027164
ENSPTXP00000018924
ENSPTXP00000018910
ENSPTXP00000006070
ENSPTXP00000000393
ENSPTXP00000005661
ENSPTXP00000012601
ENSPTXP00000012605
ENSPTXP00000009641
ENSPTXP00000007459
ENSPTXP00000027952
ENSPTXP00000027952
ENSPTXP00000027953
ENSPTXP00000005340
ENSPTXP00000009282
ENSPTXP00000002851
ENSPTXP00000026142
ENSPTXP00000012191
ENSPTXP00000000222
ENSPTXP00000011176
ENSPTXP00000001941
ENSPTXP00000013447
ENSPTXP00000019502
ENSPTXP00000001562
ENSPTXP00000020323
ENSPTXP00000004255
ENSPTXP00000023761
ENSPTXP00000016323
ENSPTXP00000010199
ENSPTXP00000014159
ENSPTXP00000018542
ENSPTXP00000022957
ENSPTXP00000014859
ENSPTXP00000002396
ENSPTXP00000009444
ENSPTXP00000024632
ENSPTXP00000003516
ENSPTXP00000002324
ENSPTXP00000025585
ENSPTXP00000004836
ENSPTXP00000000347
ENSPTXP00000000331
ENSPTXP00000025499
ENSPTXP00000000288
ENSPTXP00000023487
ENSPTXP00000006251
ENSPTXP00000024619
ENSPTXP00000013797
ENSPTXP00000021774
ENSPTXP00000023906
ENSPTXP00000019499
ENSPTXP00000006491
ENSPTXP00000005206
ENSPTXP00000009049
ENSPTXP00000010172
ENSPTXP00000027561
ENSPTXP00000027561
ENSPTXP00000007781
ENSPTXP00000014230
ENSPTXP00000000013
ENSPTXP00000017125
ENSPTXP00000024392
ENSPTXP00000024376
ENSPTXP00000024385
ENSPTXP00000024367
ENSPTXP00000012166
ENSPTXP00000012168
ENSPTXP00000012170
ENSPTXP00000020833
ENSPTXP00000001290
ENSPTXP00000025905
ENSPTXP00000013300
ENSPTXP00000023457
ENSPTXP00000005990
ENSPTXP00000012029
ENSPTXP00000020726
ENSPTXP00000020726
ENSPTXP00000020726
ENSPTXP00000006637
ENSPTXP00000027665
ENSPTXP00000006579
ENSPTXP00000004023
ENSPTXP00000023625
ENSPTXP00000027781
ENSPTXP00000000387
ENSPTXP00000000792
ENSPTXP00000026004
ENSPTXP00000001723
ENSPTXP00000009701
ENSPTXP00000003570
ENSPTXP00000003526
ENSPTXP00000017825
ENSPTXP00000024430
ENSPTXP00000023256
ENSPTXP00000001985
ENSPTXP00000011357
ENSPTXP00000026222
ENSPTXP00000007144
ENSPTXP00000024011
ENSPTXP00000026166
ENSPTXP00000027699
ENSPTXP00000002494
ENSPTXP00000002494
ENSPTXP00000023829
ENSPTXP00000002216
ENSPTXP00000021661
ENSPTXP00000026741
ENSPTXP00000003554
ENSPTXP00000003554
ENSPTXP00000003547
ENSPTXP00000008233
ENSPTXP00000006535
ENSPTXP00000023053
ENSPTXP00000005981
ENSPTXP00000019923
ENSPTXP00000006555
ENSPTXP00000006555
ENSPTXP00000006558
ENSPTXP00000020483
ENSPTXP00000011605
ENSPTXP00000008445
ENSPTXP00000027515
ENSPTXP00000013765
ENSPTXP00000023621
ENSPTXP00000000697
ENSPTXP00000012814
ENSPTXP00000006059
ENSPTXP00000003914
ENSPTXP00000007051
ENSPTXP00000020845
ENSPTXP00000015113
ENSPTXP00000001812
ENSPTXP00000007795
ENSPTXP00000006313
ENSPTXP00000011313
ENSPTXP00000026872
ENSPTXP00000003154
ENSPTXP00000003154
ENSPTXP00000027540
ENSPTXP00000011866
ENSPTXP00000009074
ENSPTXP00000009237
ENSPTXP00000022529
ENSPTXP00000007153
ENSPTXP00000007153
ENSPTXP00000026120
ENSPTXP00000011942
ENSPTXP00000000022
ENSPTXP00000007433
ENSPTXP00000002211
ENSPTXP00000000826
ENSPTXP00000006577
ENSPTXP00000020084
ENSPTXP00000027561
ENSPTXP00000014034
ENSPTXP00000015737
ENSPTXP00000015733
ENSPTXP00000009432
ENSPTXP00000007055
ENSPTXP00000011953
ENSPTXP00000018869
ENSPTXP00000000276
ENSPTXP00000018280
ENSPTXP00000003507
ENSPTXP00000023007
ENSPTXP00000019115
ENSPTXP00000000314
ENSPTXP00000006571
ENSPTXP00000004352
ENSPTXP00000017214
ENSPTXP00000014550
ENSPTXP00000021142
ENSPTXP00000019319
ENSPTXP00000005663
ENSPTXP00000023952
ENSPTXP00000023957
ENSPTXP00000018248
ENSPTXP00000002381
ENSPTXP00000024222
ENSPTXP00000024222
ENSPTXP00000020494
ENSPTXP00000020474
ENSPTXP00000009977
ENSPTXP00000003848
ENSPTXP00000018954
ENSPTXP00000003852
ENSPTXP00000014007
ENSPTXP00000023590
ENSPTXP00000023592
ENSPTXP00000011492
ENSPTXP00000009470
ENSPTXP00000003960
ENSPTXP00000012121
ENSPTXP00000012121
ENSPTXP00000006359
ENSPTXP00000006352
ENSPTXP00000009127
ENSPTXP00000027561
ENSPTXP00000003857
ENSPTXP00000003857
ENSPTXP00000008411
ENSPTXP00000008408
ENSPTXP00000008405
ENSPTXP00000024634
ENSPTXP00000020096
ENSPTXP00000007081
ENSPTXP00000006619
ENSPTXP00000015882
ENSPTXP00000019153
ENSPTXP00000000437
ENSPTXP00000004639
ENSPTXP00000024591
ENSPTXP00000005868
ENSPTXP00000022373
ENSPTXP00000022373
ENSPTXP00000009616
ENSPTXP00000025172
ENSPTXP00000000570
ENSPTXP00000027497
ENSPTXP00000012812
ENSPTXP00000018501
ENSPTXP00000011532
ENSPTXP00000001498
ENSPTXP00000019121
ENSPTXP00000018037
ENSPTXP00000014011
ENSPTXP00000002927
ENSPTXP00000008992
ENSPTXP00000008994
ENSPTXP00000008996
ENSPTXP00000001904
ENSPTXP00000002624
ENSPTXP00000023565
ENSPTXP00000016422
ENSPTXP00000010716
ENSPTXP00000005220
ENSPTXP00000007723
ENSPTXP00000019246
ENSPTXP00000023776
ENSPTXP00000001246
ENSPTXP00000002408
ENSPTXP00000022667
ENSPTXP00000023991
ENSPTXP00000016730
ENSPTXP00000009996
ENSPTXP00000006631
ENSPTXP00000009805
ENSPTXP00000014355
ENSPTXP00000007663
ENSPTXP00000026731
ENSPTXP00000002841

Salvator_merianae

ENSSMRP00000029975
ENSSMRP00000030096
ENSSMRP00000029958
ENSSMRP00000023628
ENSSMRP00000023627
ENSSMRP00000030062
ENSSMRP00000002422
ENSSMRP00000020765
ENSSMRP00000029790
ENSSMRP00000027337
ENSSMRP00000004317
ENSSMRP00000029974
ENSSMRP00000029932
ENSSMRP00000027330
ENSSMRP00000014736
ENSSMRP00000019340
ENSSMRP00000029918
ENSSMRP00000019381
ENSSMRP00000018385
ENSSMRP00000015953
ENSSMRP00000007137
ENSSMRP00000016797
ENSSMRP00000017800
ENSSMRP00000020079
ENSSMRP00000002510
ENSSMRP00000014797
ENSSMRP00000016819
ENSSMRP00000002571
ENSSMRP00000018981
ENSSMRP00000027207
ENSSMRP00000018746
ENSSMRP00000013295
ENSSMRP00000013294
ENSSMRP00000005637
ENSSMRP00000027996
ENSSMRP00000026278
ENSSMRP00000030570
ENSSMRP00000029473
ENSSMRP00000007091
ENSSMRP00000020397
ENSSMRP00000026279
ENSSMRP00000024064
ENSSMRP00000016833
ENSSMRP00000010589
ENSSMRP00000018405
ENSSMRP00000029074
ENSSMRP00000001855
ENSSMRP00000030055
ENSSMRP00000006959
ENSSMRP00000018108
ENSSMRP00000001292
ENSSMRP00000029138
ENSSMRP00000021526
ENSSMRP00000002192
ENSSMRP00000005184
ENSSMRP00000005674
ENSSMRP00000018990
ENSSMRP00000002618
ENSSMRP00000029901
ENSSMRP00000024802
ENSSMRP00000030675
ENSSMRP00000024936
ENSSMRP00000018349
ENSSMRP00000012329
ENSSMRP00000008343
ENSSMRP00000001529
ENSSMRP00000016238
ENSSMRP00000007118
ENSSMRP00000012314
ENSSMRP00000012314
ENSSMRP00000011292
ENSSMRP00000006437
ENSSMRP00000016130
ENSSMRP00000011691
ENSSMRP00000016823
ENSSMRP00000010694
ENSSMRP00000018969
ENSSMRP00000016789
ENSSMRP00000010291
ENSSMRP00000018999
ENSSMRP00000022029
ENSSMRP00000029730
ENSSMRP00000018187
ENSSMRP00000016551
ENSSMRP00000005348
ENSSMRP00000005348
ENSSMRP00000016299
ENSSMRP00000021461
ENSSMRP00000016556
ENSSMRP00000007026
ENSSMRP00000001964
ENSSMRP00000015368
ENSSMRP00000012945
ENSSMRP00000030520
ENSSMRP00000009716
ENSSMRP00000007712
ENSSMRP00000025184
ENSSMRP00000006326
ENSSMRP00000025265
ENSSMRP00000014643
ENSSMRP00000013436
ENSSMRP00000022864
ENSSMRP00000021344
ENSSMRP00000019541
ENSSMRP00000020135
ENSSMRP00000019302
ENSSMRP00000022989
ENSSMRP00000016802
ENSSMRP00000016559
ENSSMRP00000025241
ENSSMRP00000015157
ENSSMRP00000017726
ENSSMRP00000018994
ENSSMRP00000022511
ENSSMRP00000000292
ENSSMRP00000019800
ENSSMRP00000018787
ENSSMRP00000025189
ENSSMRP00000025191
ENSSMRP00000027445
ENSSMRP00000018891
ENSSMRP00000015615
ENSSMRP00000025206
ENSSMRP00000015891
ENSSMRP00000015891
ENSSMRP00000013991
ENSSMRP00000001073
ENSSMRP00000009388
ENSSMRP00000012125
ENSSMRP00000004056
ENSSMRP00000016552
ENSSMRP00000022038
ENSSMRP00000006922
ENSSMRP00000005844
ENSSMRP00000028161
ENSSMRP00000001922
ENSSMRP00000016781
ENSSMRP00000014731
ENSSMRP00000014730
ENSSMRP00000014566
ENSSMRP00000025992
ENSSMRP00000016652
ENSSMRP00000029656
ENSSMRP00000029655
ENSSMRP00000008128
ENSSMRP00000014573
ENSSMRP00000005473
ENSSMRP00000004532
ENSSMRP00000014381
ENSSMRP00000027874
ENSSMRP00000010800
ENSSMRP00000007467
ENSSMRP00000007140
ENSSMRP00000002189
ENSSMRP00000018333
ENSSMRP00000019745
ENSSMRP00000001725
ENSSMRP00000001026
ENSSMRP00000001116
ENSSMRP00000016263
ENSSMRP00000016263
ENSSMRP00000002832
ENSSMRP00000018831
ENSSMRP00000010876
ENSSMRP00000001874
ENSSMRP00000012605
ENSSMRP00000023831
ENSSMRP00000019753
ENSSMRP00000022493
ENSSMRP00000027415
ENSSMRP00000006764
ENSSMRP00000016716
ENSSMRP00000012604
ENSSMRP00000012604
ENSSMRP00000023299
ENSSMRP00000009236
ENSSMRP00000004126
ENSSMRP00000010014
ENSSMRP00000010021
ENSSMRP00000004117
ENSSMRP00000010015
ENSSMRP00000013085
ENSSMRP00000014840
ENSSMRP00000029438
ENSSMRP00000008023
ENSSMRP00000005976
ENSSMRP00000023856
ENSSMRP00000000076
ENSSMRP00000026079
ENSSMRP00000000287
ENSSMRP00000017497
ENSSMRP00000016228
ENSSMRP00000027318
ENSSMRP00000006849
ENSSMRP00000022139
ENSSMRP00000007277
ENSSMRP00000025417
ENSSMRP00000012478
ENSSMRP00000015072
ENSSMRP00000026854
ENSSMRP00000028364
ENSSMRP00000001084
ENSSMRP00000028906
ENSSMRP00000017113
ENSSMRP00000010753
ENSSMRP00000010765
ENSSMRP00000009961
ENSSMRP00000019152
ENSSMRP00000023322
ENSSMRP00000015544
ENSSMRP00000014060
ENSSMRP00000013031
ENSSMRP00000015539
ENSSMRP00000000556
ENSSMRP00000010628
ENSSMRP00000023829
ENSSMRP00000019918
ENSSMRP00000014255
ENSSMRP00000019817
ENSSMRP00000016336
ENSSMRP00000006999
ENSSMRP00000006993
ENSSMRP00000010403
ENSSMRP00000023587
ENSSMRP00000014874
ENSSMRP00000008745
ENSSMRP00000016679
ENSSMRP00000027123
ENSSMRP00000001422
ENSSMRP00000015008
ENSSMRP00000015014
ENSSMRP00000016808
ENSSMRP00000002031
ENSSMRP00000002030
ENSSMRP00000001436
ENSSMRP00000016835
ENSSMRP00000023861
ENSSMRP00000015735
ENSSMRP00000006941
ENSSMRP00000007370
ENSSMRP00000017012
ENSSMRP00000000320
ENSSMRP00000014665
ENSSMRP00000029446
ENSSMRP00000027407
ENSSMRP00000025959
ENSSMRP00000025252
ENSSMRP00000028554
ENSSMRP00000028554
ENSSMRP00000028554
ENSSMRP00000019448
ENSSMRP00000025845
ENSSMRP00000000261
ENSSMRP00000029444
ENSSMRP00000012091
ENSSMRP00000012081
ENSSMRP00000007534
ENSSMRP00000007619
ENSSMRP00000007612
ENSSMRP00000023732
ENSSMRP00000014106
ENSSMRP00000012094
ENSSMRP00000009199
ENSSMRP00000020100
ENSSMRP00000023546
ENSSMRP00000002306
ENSSMRP00000011498
ENSSMRP00000011602
ENSSMRP00000028553
ENSSMRP00000030849
ENSSMRP00000012416
ENSSMRP00000000034
ENSSMRP00000025246
ENSSMRP00000004698
ENSSMRP00000017066
ENSSMRP00000001130
ENSSMRP00000001130
ENSSMRP00000002266
ENSSMRP00000004567
ENSSMRP00000020564
ENSSMRP00000028106
ENSSMRP00000017551
ENSSMRP00000004578
ENSSMRP00000013285
ENSSMRP00000022061
ENSSMRP00000005275
ENSSMRP00000029541
ENSSMRP00000019657
ENSSMRP00000011486
ENSSMRP00000017036
ENSSMRP00000008373
ENSSMRP00000016894
ENSSMRP00000020119
ENSSMRP00000020116
ENSSMRP00000020114
ENSSMRP00000010677
ENSSMRP00000009356
ENSSMRP00000021130
ENSSMRP00000000788
ENSSMRP00000021127
ENSSMRP00000027183
ENSSMRP00000016697
ENSSMRP00000020907
ENSSMRP00000019028
ENSSMRP00000010714
ENSSMRP00000010714
ENSSMRP00000014762
ENSSMRP00000028881
ENSSMRP00000002172
ENSSMRP00000002185
ENSSMRP00000000807
ENSSMRP00000029770
ENSSMRP00000001080
ENSSMRP00000019249
ENSSMRP00000000094
ENSSMRP00000025998
ENSSMRP00000020664
ENSSMRP00000009454
ENSSMRP00000004893
ENSSMRP00000028343
ENSSMRP00000020683
ENSSMRP00000020683
ENSSMRP00000017200
ENSSMRP00000005610
ENSSMRP00000015219
ENSSMRP00000018474
ENSSMRP00000011219
ENSSMRP00000011219
ENSSMRP00000015078
ENSSMRP00000022896
ENSSMRP00000022896
ENSSMRP00000014892
ENSSMRP00000016664
ENSSMRP00000011230
ENSSMRP00000023947
ENSSMRP00000030766
ENSSMRP00000006964
ENSSMRP00000024058
ENSSMRP00000026289
ENSSMRP00000023072
ENSSMRP00000014014
ENSSMRP00000027617
ENSSMRP00000028836
ENSSMRP00000019947
ENSSMRP00000028572
ENSSMRP00000012539
ENSSMRP00000027627
ENSSMRP00000029357
ENSSMRP00000012053
ENSSMRP00000003519
ENSSMRP00000021144
ENSSMRP00000001159
ENSSMRP00000001159
ENSSMRP00000000567
ENSSMRP00000004067
ENSSMRP00000015081
ENSSMRP00000003109
ENSSMRP00000015073
ENSSMRP00000028537
ENSSMRP00000028537
ENSSMRP00000028540
ENSSMRP00000028540
ENSSMRP00000016712
ENSSMRP00000016712
ENSSMRP00000004468
ENSSMRP00000016581
ENSSMRP00000015688
ENSSMRP00000022019
ENSSMRP00000004186
ENSSMRP00000010253
ENSSMRP00000022425
ENSSMRP00000018860
ENSSMRP00000025721
ENSSMRP00000004555
ENSSMRP00000011688
ENSSMRP00000028745
ENSSMRP00000010034
ENSSMRP00000018645
ENSSMRP00000018660
ENSSMRP00000029694
ENSSMRP00000009596
ENSSMRP00000015293
ENSSMRP00000029699
ENSSMRP00000007745
ENSSMRP00000030345
ENSSMRP00000027157
ENSSMRP00000003420
ENSSMRP00000003420
ENSSMRP00000010557
ENSSMRP00000003349
ENSSMRP00000003336
ENSSMRP00000019073
ENSSMRP00000015760
ENSSMRP00000020426
ENSSMRP00000021608
ENSSMRP00000025633
ENSSMRP00000013114
ENSSMRP00000012509
ENSSMRP00000012591
ENSSMRP00000029011
ENSSMRP00000014644
ENSSMRP00000002078
ENSSMRP00000002078
ENSSMRP00000030169
ENSSMRP00000000696
ENSSMRP00000027695
ENSSMRP00000016212
ENSSMRP00000012224
ENSSMRP00000024122
ENSSMRP00000028876
ENSSMRP00000019860
ENSSMRP00000019863
ENSSMRP00000010400
ENSSMRP00000009040
ENSSMRP00000027783
ENSSMRP00000012917
ENSSMRP00000013127
ENSSMRP00000013127
ENSSMRP00000026314
ENSSMRP00000029103
ENSSMRP00000027973
ENSSMRP00000027390
ENSSMRP00000030400
ENSSMRP00000003790
ENSSMRP00000011803
ENSSMRP00000029094
ENSSMRP00000013404
ENSSMRP00000015899
ENSSMRP00000010727
ENSSMRP00000016526
ENSSMRP00000009081
ENSSMRP00000000284
ENSSMRP00000018786
ENSSMRP00000029624
ENSSMRP00000013628
ENSSMRP00000029628
ENSSMRP00000029622
ENSSMRP00000029622
ENSSMRP00000020650
ENSSMRP00000016991
ENSSMRP00000012611
ENSSMRP00000015963
ENSSMRP00000008957
ENSSMRP00000016080
ENSSMRP00000012120
ENSSMRP00000001259
ENSSMRP00000008731
ENSSMRP00000022529
ENSSMRP00000010608
ENSSMRP00000012985
ENSSMRP00000016482
ENSSMRP00000012861
ENSSMRP00000007776
ENSSMRP00000006195
ENSSMRP00000005641
ENSSMRP00000014096
ENSSMRP00000021993
ENSSMRP00000002396
ENSSMRP00000029716
ENSSMRP00000023043
ENSSMRP00000009101
ENSSMRP00000018817
ENSSMRP00000014311
ENSSMRP00000014327
ENSSMRP00000028614
ENSSMRP00000008407
ENSSMRP00000030528
ENSSMRP00000026022
ENSSMRP00000017920
ENSSMRP00000030210
ENSSMRP00000030207
ENSSMRP00000002170
ENSSMRP00000010553
ENSSMRP00000010059
ENSSMRP00000029540
ENSSMRP00000004622
ENSSMRP00000017142
ENSSMRP00000029299
ENSSMRP00000029299
ENSSMRP00000006707
ENSSMRP00000018833
ENSSMRP00000018833
ENSSMRP00000018835
ENSSMRP00000006669
ENSSMRP00000016525
ENSSMRP00000012219
ENSSMRP00000005803
ENSSMRP00000018198
ENSSMRP00000009883
ENSSMRP00000006739
ENSSMRP00000004562
ENSSMRP00000004562
ENSSMRP00000004604
ENSSMRP00000004604
ENSSMRP00000024852
ENSSMRP00000024917
ENSSMRP00000020028
ENSSMRP00000030259
ENSSMRP00000030259
ENSSMRP00000018401
ENSSMRP00000025993
ENSSMRP00000017323
ENSSMRP00000025846
ENSSMRP00000005853
ENSSMRP00000018093
ENSSMRP00000011796
ENSSMRP00000023286
ENSSMRP00000008464
ENSSMRP00000008954
ENSSMRP00000004276
ENSSMRP00000004270
ENSSMRP00000014286
ENSSMRP00000028052
ENSSMRP00000014282
ENSSMRP00000015023
ENSSMRP00000021037
ENSSMRP00000018913
ENSSMRP00000015288
ENSSMRP00000021811
ENSSMRP00000011318
ENSSMRP00000011603
ENSSMRP00000030485
ENSSMRP00000016279
ENSSMRP00000015344
ENSSMRP00000004251
ENSSMRP00000004251
ENSSMRP00000010116
ENSSMRP00000011640
ENSSMRP00000025384
ENSSMRP00000011162
ENSSMRP00000005441
ENSSMRP00000030632
ENSSMRP00000006323
ENSSMRP00000023398
ENSSMRP00000012019
ENSSMRP00000020281
ENSSMRP00000030469
ENSSMRP00000012019
ENSSMRP00000009215
ENSSMRP00000019747
ENSSMRP00000019747
ENSSMRP00000016538
ENSSMRP00000013139
ENSSMRP00000006077
ENSSMRP00000024537
ENSSMRP00000026619
ENSSMRP00000018915
ENSSMRP00000018131
ENSSMRP00000018791
ENSSMRP00000016546
ENSSMRP00000015827
ENSSMRP00000030575
ENSSMRP00000018462
ENSSMRP00000024920
ENSSMRP00000025350
ENSSMRP00000014351
ENSSMRP00000002234
ENSSMRP00000026080
ENSSMRP00000019300
ENSSMRP00000019300
ENSSMRP00000030534
ENSSMRP00000024395
ENSSMRP00000022069
ENSSMRP00000007973
ENSSMRP00000013128
ENSSMRP00000004330
ENSSMRP00000016915
ENSSMRP00000006022
ENSSMRP00000002211
ENSSMRP00000006973
ENSSMRP00000001241
ENSSMRP00000023708
ENSSMRP00000023708
ENSSMRP00000018638
ENSSMRP00000024021
ENSSMRP00000023673
ENSSMRP00000026105
ENSSMRP00000007676
ENSSMRP00000008723
ENSSMRP00000017938
ENSSMRP00000028100
ENSSMRP00000026210
ENSSMRP00000009255
ENSSMRP00000028351
ENSSMRP00000027027
ENSSMRP00000028289
ENSSMRP00000004211
ENSSMRP00000030200
ENSSMRP00000021016
ENSSMRP00000011469
ENSSMRP00000013360
ENSSMRP00000027533
ENSSMRP00000022830
ENSSMRP00000003154
ENSSMRP00000002989
ENSSMRP00000018870
ENSSMRP00000000979
ENSSMRP00000008639
ENSSMRP00000028250
ENSSMRP00000015865
ENSSMRP00000028248
ENSSMRP00000028239
ENSSMRP00000028890
ENSSMRP00000010171
ENSSMRP00000007776
ENSSMRP00000012557
ENSSMRP00000016672
ENSSMRP00000007985
ENSSMRP00000007776
ENSSMRP00000023749
ENSSMRP00000016250
ENSSMRP00000016489
ENSSMRP00000016239
ENSSMRP00000001470
ENSSMRP00000023498
ENSSMRP00000024171
ENSSMRP00000007647
ENSSMRP00000012020
ENSSMRP00000005718
ENSSMRP00000029128
ENSSMRP00000023747
ENSSMRP00000002628
ENSSMRP00000016638
ENSSMRP00000013019
ENSSMRP00000005224
ENSSMRP00000012824
ENSSMRP00000021494
ENSSMRP00000029032
ENSSMRP00000000522
ENSSMRP00000003972
ENSSMRP00000030583
ENSSMRP00000025110
ENSSMRP00000014893
ENSSMRP00000013178
ENSSMRP00000016891
ENSSMRP00000016362
ENSSMRP00000024364
ENSSMRP00000006737
ENSSMRP00000012187
ENSSMRP00000000232
ENSSMRP00000016356
ENSSMRP00000017226
ENSSMRP00000000816
ENSSMRP00000019471
ENSSMRP00000018358
ENSSMRP00000026767
ENSSMRP00000002126
ENSSMRP00000030272
ENSSMRP00000025038
ENSSMRP00000025039
ENSSMRP00000025124
ENSSMRP00000025124
ENSSMRP00000004705
ENSSMRP00000006270
ENSSMRP00000001225
ENSSMRP00000027662
ENSSMRP00000026834
ENSSMRP00000027548
ENSSMRP00000005693
ENSSMRP00000012622
ENSSMRP00000019750
ENSSMRP00000008045
ENSSMRP00000008045
ENSSMRP00000021749
ENSSMRP00000009924
ENSSMRP00000024860
ENSSMRP00000007452
ENSSMRP00000020531
ENSSMRP00000012868
ENSSMRP00000012868
ENSSMRP00000021645
ENSSMRP00000010052
ENSSMRP00000015147
ENSSMRP00000019963
ENSSMRP00000007394
ENSSMRP00000014102
ENSSMRP00000019965
ENSSMRP00000024065
ENSSMRP00000009236
ENSSMRP00000019967
ENSSMRP00000019967
ENSSMRP00000001642
ENSSMRP00000028191
ENSSMRP00000028192
ENSSMRP00000020446
ENSSMRP00000027327
ENSSMRP00000025372
ENSSMRP00000006474
ENSSMRP00000001311
ENSSMRP00000000135
ENSSMRP00000028819
ENSSMRP00000009590
ENSSMRP00000019287
ENSSMRP00000012902
ENSSMRP00000012918
ENSSMRP00000007269
ENSSMRP00000007269
ENSSMRP00000027408
ENSSMRP00000008919
ENSSMRP00000003912
ENSSMRP00000027539
ENSSMRP00000022888
ENSSMRP00000021775
ENSSMRP00000021776
ENSSMRP00000008253
ENSSMRP00000010514
ENSSMRP00000012464
ENSSMRP00000005958
ENSSMRP00000015099
ENSSMRP00000015099
ENSSMRP00000025304
ENSSMRP00000016112
ENSSMRP00000006153
ENSSMRP00000012201
ENSSMRP00000013604
ENSSMRP00000019202
ENSSMRP00000012111
ENSSMRP00000008167
ENSSMRP00000009427
ENSSMRP00000005770
ENSSMRP00000009451
ENSSMRP00000019906
ENSSMRP00000016397
ENSSMRP00000015085
ENSSMRP00000008712
ENSSMRP00000015456
ENSSMRP00000004384
ENSSMRP00000022679
ENSSMRP00000022679
ENSSMRP00000022685
ENSSMRP00000013879
ENSSMRP00000006245
ENSSMRP00000017541
ENSSMRP00000028605
ENSSMRP00000020428
ENSSMRP00000023937
ENSSMRP00000018861
ENSSMRP00000026125
ENSSMRP00000001735
ENSSMRP00000020345
ENSSMRP00000023739
ENSSMRP00000019881
ENSSMRP00000009722
ENSSMRP00000003985
ENSSMRP00000027605
ENSSMRP00000017730
ENSSMRP00000021550
ENSSMRP00000017511
ENSSMRP00000012656
ENSSMRP00000023584
ENSSMRP00000001925
ENSSMRP00000009820
ENSSMRP00000025929
ENSSMRP00000026880
ENSSMRP00000010255
ENSSMRP00000029632
ENSSMRP00000027382
ENSSMRP00000003102
ENSSMRP00000003091
ENSSMRP00000011830
ENSSMRP00000003035
ENSSMRP00000010312
ENSSMRP00000027609
ENSSMRP00000021510
ENSSMRP00000029197
ENSSMRP00000018490
ENSSMRP00000019921
ENSSMRP00000020352
ENSSMRP00000004229
ENSSMRP00000013622
ENSSMRP00000026096
ENSSMRP00000009217
ENSSMRP00000009172
ENSSMRP00000009195
ENSSMRP00000009149
ENSSMRP00000003247
ENSSMRP00000030600
ENSSMRP00000020029
ENSSMRP00000008718
ENSSMRP00000003166
ENSSMRP00000028802
ENSSMRP00000028805
ENSSMRP00000005331
ENSSMRP00000020752
ENSSMRP00000020748
ENSSMRP00000008096
ENSSMRP00000016534
ENSSMRP00000016704
ENSSMRP00000013997
ENSSMRP00000028520
ENSSMRP00000028526
ENSSMRP00000015612
ENSSMRP00000028853
ENSSMRP00000001577
ENSSMRP00000001577
ENSSMRP00000001577
ENSSMRP00000006070
ENSSMRP00000017478
ENSSMRP00000008842
ENSSMRP00000005665
ENSSMRP00000013164
ENSSMRP00000014136
ENSSMRP00000027038
ENSSMRP00000023442
ENSSMRP00000026920
ENSSMRP00000018432
ENSSMRP00000015044
ENSSMRP00000007093
ENSSMRP00000025930
ENSSMRP00000027824
ENSSMRP00000023609
ENSSMRP00000014162
ENSSMRP00000028489
ENSSMRP00000008861
ENSSMRP00000028633
ENSSMRP00000007534
ENSSMRP00000007619
ENSSMRP00000007612
ENSSMRP00000026927
ENSSMRP00000026927
ENSSMRP00000021770
ENSSMRP00000027523
ENSSMRP00000010672
ENSSMRP00000025948
ENSSMRP00000025948
ENSSMRP00000004934
ENSSMRP00000012668
ENSSMRP00000000373
ENSSMRP00000028530
ENSSMRP00000010838
ENSSMRP00000013088
ENSSMRP00000013088
ENSSMRP00000013106
ENSSMRP00000012939
ENSSMRP00000016668
ENSSMRP00000019027
ENSSMRP00000014843
ENSSMRP00000027272
ENSSMRP00000020477
ENSSMRP00000029288
ENSSMRP00000014134
ENSSMRP00000019178
ENSSMRP00000024356
ENSSMRP00000026244
ENSSMRP00000004063
ENSSMRP00000009885
ENSSMRP00000024964
ENSSMRP00000016732
ENSSMRP00000017340
ENSSMRP00000014211
ENSSMRP00000003225
ENSSMRP00000004313
ENSSMRP00000023928
ENSSMRP00000001200
ENSSMRP00000001200
ENSSMRP00000019033
ENSSMRP00000019006
ENSSMRP00000001685
ENSSMRP00000019017
ENSSMRP00000004902
ENSSMRP00000028482
ENSSMRP00000028482
ENSSMRP00000005221
ENSSMRP00000028594
ENSSMRP00000008915
ENSSMRP00000019036
ENSSMRP00000003256
ENSSMRP00000000287
ENSSMRP00000005655
ENSSMRP00000028408
ENSSMRP00000013713
ENSSMRP00000013093
ENSSMRP00000013058
ENSSMRP00000027306
ENSSMRP00000009937
ENSSMRP00000008795
ENSSMRP00000008744
ENSSMRP00000024136
ENSSMRP00000012087
ENSSMRP00000012994
ENSSMRP00000026259
ENSSMRP00000014918
ENSSMRP00000022545
ENSSMRP00000012110
ENSSMRP00000005642
ENSSMRP00000004476
ENSSMRP00000004441
ENSSMRP00000000647
ENSSMRP00000012981
ENSSMRP00000012275
ENSSMRP00000015969
ENSSMRP00000030844
ENSSMRP00000019902
ENSSMRP00000000089
ENSSMRP00000030640
ENSSMRP00000017240
ENSSMRP00000024186
ENSSMRP00000024186
ENSSMRP00000027534
ENSSMRP00000005750
ENSSMRP00000020790
ENSSMRP00000002956
ENSSMRP00000011483
ENSSMRP00000003030
ENSSMRP00000009460
ENSSMRP00000014028
ENSSMRP00000011451
ENSSMRP00000027115
ENSSMRP00000020518
ENSSMRP00000003619
ENSSMRP00000020515
ENSSMRP00000020515
ENSSMRP00000003952
ENSSMRP00000003915
ENSSMRP00000005427
ENSSMRP00000003124
ENSSMRP00000003124
ENSSMRP00000006102
ENSSMRP00000006118
ENSSMRP00000019003
ENSSMRP00000009814
ENSSMRP00000028426
ENSSMRP00000009987
ENSSMRP00000024441
ENSSMRP00000006241
ENSSMRP00000007827
ENSSMRP00000019420
ENSSMRP00000019421
ENSSMRP00000020448
ENSSMRP00000002704
ENSSMRP00000022859
ENSSMRP00000020455
ENSSMRP00000007569
ENSSMRP00000007569
ENSSMRP00000015360
ENSSMRP00000023426
ENSSMRP00000000883
ENSSMRP00000006644
ENSSMRP00000006743
ENSSMRP00000015546
ENSSMRP00000024355
ENSSMRP00000000249
ENSSMRP00000026326
ENSSMRP00000023996
ENSSMRP00000022533
ENSSMRP00000028669
ENSSMRP00000020855
ENSSMRP00000011342
ENSSMRP00000023200
ENSSMRP00000025863
ENSSMRP00000025864
ENSSMRP00000025866
ENSSMRP00000011669
ENSSMRP00000026305
ENSSMRP00000027007
ENSSMRP00000022684
ENSSMRP00000023724
ENSSMRP00000000917
ENSSMRP00000013725
ENSSMRP00000016752
ENSSMRP00000025677
ENSSMRP00000012328
ENSSMRP00000001518
ENSSMRP00000003527
ENSSMRP00000009072
ENSSMRP00000030687
ENSSMRP00000023820
ENSSMRP00000009755
ENSSMRP00000022701
ENSSMRP00000002119
ENSSMRP00000023651
ENSSMRP00000018757
ENSSMRP00000020390
ENSSMRP00000003997
ENSSMRP00000001220
ENSSMRP00000007470
ENSSMRP00000023175

Sphenodon_punctatus

ENSSPUP00000017202
ENSSPUP00000015378
ENSSPUP00000013585
ENSSPUP00000009073
ENSSPUP00000009073
ENSSPUP00000014761
ENSSPUP00000000730
ENSSPUP00000015131
ENSSPUP00000015150
ENSSPUP00000015161
ENSSPUP00000015137
ENSSPUP00000014788
ENSSPUP00000004454
ENSSPUP00000006283
ENSSPUP00000003754
ENSSPUP00000009105
ENSSPUP00000003476
ENSSPUP00000022816
ENSSPUP00000025048
ENSSPUP00000015110
ENSSPUP00000015078
ENSSPUP00000015122
ENSSPUP00000015099
ENSSPUP00000015075
ENSSPUP00000015088
ENSSPUP00000012485
ENSSPUP00000015299
ENSSPUP00000008266
ENSSPUP00000011778
ENSSPUP00000009458
ENSSPUP00000018947
ENSSPUP00000002952
ENSSPUP00000012913
ENSSPUP00000004332
ENSSPUP00000018631
ENSSPUP00000023949
ENSSPUP00000013523
ENSSPUP00000011330
ENSSPUP00000008551
ENSSPUP00000022447
ENSSPUP00000011236
ENSSPUP00000021874
ENSSPUP00000024566
ENSSPUP00000015652
ENSSPUP00000007219
ENSSPUP00000010740
ENSSPUP00000000321
ENSSPUP00000002089
ENSSPUP00000009893
ENSSPUP00000001317
ENSSPUP00000003994
ENSSPUP00000002078
ENSSPUP00000022824
ENSSPUP00000006803
ENSSPUP00000007478
ENSSPUP00000006477
ENSSPUP00000014896
ENSSPUP00000017594
ENSSPUP00000024004
ENSSPUP00000015545
ENSSPUP00000015883
ENSSPUP00000007051
ENSSPUP00000021461
ENSSPUP00000017029
ENSSPUP00000021748
ENSSPUP00000022032
ENSSPUP00000018728
ENSSPUP00000010441
ENSSPUP00000004207
ENSSPUP00000022115
ENSSPUP00000025222
ENSSPUP00000014150
ENSSPUP00000007374
ENSSPUP00000020316
ENSSPUP00000009659
ENSSPUP00000024852
ENSSPUP00000007657
ENSSPUP00000002879
ENSSPUP00000002891
ENSSPUP00000020255
ENSSPUP00000020255
ENSSPUP00000001852
ENSSPUP00000001814
ENSSPUP00000023019
ENSSPUP00000010011
ENSSPUP00000009971
ENSSPUP00000006075
ENSSPUP00000018008
ENSSPUP00000017145
ENSSPUP00000014989
ENSSPUP00000018739
ENSSPUP00000024341
ENSSPUP00000018804
ENSSPUP00000024640
ENSSPUP00000016686
ENSSPUP00000003005
ENSSPUP00000017833
ENSSPUP00000001843
ENSSPUP00000001843
ENSSPUP00000001191
ENSSPUP00000001191
ENSSPUP00000017471
ENSSPUP00000017471
ENSSPUP00000008220
ENSSPUP00000008220
ENSSPUP00000008240
ENSSPUP00000008240
ENSSPUP00000019648
ENSSPUP00000020965
ENSSPUP00000017911
ENSSPUP00000012803
ENSSPUP00000017902
ENSSPUP00000023091
ENSSPUP00000022729
ENSSPUP00000021487
ENSSPUP00000010229
ENSSPUP00000011367
ENSSPUP00000021660
ENSSPUP00000024510
ENSSPUP00000024712
ENSSPUP00000001340
ENSSPUP00000002522
ENSSPUP00000019189
ENSSPUP00000012512
ENSSPUP00000007728
ENSSPUP00000014689
ENSSPUP00000018515
ENSSPUP00000022848
ENSSPUP00000017920
ENSSPUP00000024558
ENSSPUP00000008084
ENSSPUP00000019048
ENSSPUP00000002718
ENSSPUP00000018748
ENSSPUP00000013849
ENSSPUP00000002346
ENSSPUP00000023830
ENSSPUP00000008504
ENSSPUP00000000194
ENSSPUP00000024277
ENSSPUP00000024284
ENSSPUP00000024280
ENSSPUP00000023735
ENSSPUP00000018486
ENSSPUP00000020536
ENSSPUP00000019035
ENSSPUP00000024429
ENSSPUP00000012788
ENSSPUP00000012788
ENSSPUP00000010443
ENSSPUP00000015731
ENSSPUP00000024740
ENSSPUP00000002742
ENSSPUP00000017886
ENSSPUP00000005865
ENSSPUP00000014776
ENSSPUP00000024855
ENSSPUP00000015522
ENSSPUP00000012855
ENSSPUP00000018850
ENSSPUP00000008237
ENSSPUP00000008219
ENSSPUP00000008799
ENSSPUP00000023283
ENSSPUP00000000178
ENSSPUP00000003636
ENSSPUP00000018417
ENSSPUP00000018333
ENSSPUP00000010349
ENSSPUP00000007916
ENSSPUP00000014454
ENSSPUP00000015119
ENSSPUP00000015355
ENSSPUP00000001589
ENSSPUP00000002292
ENSSPUP00000010041
ENSSPUP00000024577
ENSSPUP00000020492
ENSSPUP00000007317
ENSSPUP00000001298
ENSSPUP00000011306
ENSSPUP00000015485
ENSSPUP00000017750
ENSSPUP00000000272
ENSSPUP00000000272
ENSSPUP00000023385
ENSSPUP00000012050
ENSSPUP00000008370
ENSSPUP00000015844
ENSSPUP00000024817
ENSSPUP00000020985
ENSSPUP00000020956
ENSSPUP00000012876
ENSSPUP00000015430
ENSSPUP00000011839
ENSSPUP00000003215
ENSSPUP00000006867
ENSSPUP00000010273
ENSSPUP00000006823
ENSSPUP00000006809
ENSSPUP00000005732
ENSSPUP00000011214
ENSSPUP00000007643
ENSSPUP00000015956
ENSSPUP00000017616
ENSSPUP00000005100
ENSSPUP00000017266
ENSSPUP00000024552
ENSSPUP00000006937
ENSSPUP00000005261
ENSSPUP00000018958
ENSSPUP00000001768
ENSSPUP00000008873
ENSSPUP00000022089
ENSSPUP00000015410
ENSSPUP00000002351
ENSSPUP00000009238
ENSSPUP00000009229
ENSSPUP00000008809
ENSSPUP00000017760
ENSSPUP00000000447
ENSSPUP00000009823
ENSSPUP00000002800
ENSSPUP00000001027
ENSSPUP00000008751
ENSSPUP00000024612
ENSSPUP00000024617
ENSSPUP00000018456
ENSSPUP00000019733
ENSSPUP00000022454
ENSSPUP00000020312
ENSSPUP00000016362
ENSSPUP00000015190
ENSSPUP00000009324
ENSSPUP00000021019
ENSSPUP00000011437
ENSSPUP00000004132
ENSSPUP00000024848
ENSSPUP00000007225
ENSSPUP00000002478
ENSSPUP00000014519
ENSSPUP00000015205
ENSSPUP00000015455
ENSSPUP00000020652
ENSSPUP00000006187
ENSSPUP00000024249
ENSSPUP00000023544
ENSSPUP00000015082
ENSSPUP00000017484
ENSSPUP00000013603
ENSSPUP00000013609
ENSSPUP00000017597
ENSSPUP00000006855
ENSSPUP00000006860
ENSSPUP00000000579
ENSSPUP00000023635
ENSSPUP00000007083
ENSSPUP00000024521
ENSSPUP00000006302
ENSSPUP00000007303
ENSSPUP00000005006
ENSSPUP00000004981
ENSSPUP00000005031
ENSSPUP00000005984
ENSSPUP00000010142
ENSSPUP00000024639
ENSSPUP00000019220
ENSSPUP00000015264
ENSSPUP00000015264
ENSSPUP00000015264
ENSSPUP00000017819
ENSSPUP00000019335
ENSSPUP00000006478
ENSSPUP00000007376
ENSSPUP00000013721
ENSSPUP00000013758
ENSSPUP00000021994
ENSSPUP00000003943
ENSSPUP00000015345
ENSSPUP00000013667
ENSSPUP00000014215
ENSSPUP00000014126
ENSSPUP00000019647
ENSSPUP00000017128
ENSSPUP00000017474
ENSSPUP00000023755
ENSSPUP00000005901
ENSSPUP00000015156
ENSSPUP00000018433
ENSSPUP00000018464
ENSSPUP00000007300
ENSSPUP00000010354
ENSSPUP00000024597
ENSSPUP00000023193
ENSSPUP00000001113
ENSSPUP00000018701
ENSSPUP00000018701
ENSSPUP00000007776
ENSSPUP00000005234
ENSSPUP00000009373
ENSSPUP00000005514
ENSSPUP00000007767
ENSSPUP00000007426
ENSSPUP00000001709
ENSSPUP00000021906
ENSSPUP00000021877
ENSSPUP00000003963
ENSSPUP00000001846
ENSSPUP00000006308
ENSSPUP00000006224
ENSSPUP00000009852
ENSSPUP00000000253
ENSSPUP00000014536
ENSSPUP00000014525
ENSSPUP00000014505
ENSSPUP00000009526
ENSSPUP00000017218
ENSSPUP00000021684
ENSSPUP00000021704
ENSSPUP00000013200
ENSSPUP00000018481
ENSSPUP00000017492
ENSSPUP00000009814
ENSSPUP00000009814
ENSSPUP00000002059
ENSSPUP00000006163
ENSSPUP00000006620
ENSSPUP00000008227
ENSSPUP00000008189
ENSSPUP00000008146
ENSSPUP00000008105
ENSSPUP00000024320
ENSSPUP00000016845
ENSSPUP00000000335
ENSSPUP00000011517
ENSSPUP00000009649
ENSSPUP00000008069
ENSSPUP00000019341
ENSSPUP00000019309
ENSSPUP00000019309
ENSSPUP00000000075
ENSSPUP00000018285
ENSSPUP00000023000
ENSSPUP00000003146
ENSSPUP00000004759
ENSSPUP00000004759
ENSSPUP00000021287
ENSSPUP00000011032
ENSSPUP00000006667
ENSSPUP00000004804
ENSSPUP00000008527
ENSSPUP00000017870
ENSSPUP00000004736
ENSSPUP00000002386
ENSSPUP00000022906
ENSSPUP00000016865
ENSSPUP00000013708
ENSSPUP00000002672
ENSSPUP00000014854
ENSSPUP00000020232
ENSSPUP00000013520
ENSSPUP00000017553
ENSSPUP00000004480
ENSSPUP00000017726
ENSSPUP00000010403
ENSSPUP00000013515
ENSSPUP00000013515
ENSSPUP00000005683
ENSSPUP00000019176
ENSSPUP00000000252
ENSSPUP00000009850
ENSSPUP00000000260
ENSSPUP00000014750
ENSSPUP00000014750
ENSSPUP00000014721
ENSSPUP00000014721
ENSSPUP00000006723
ENSSPUP00000006723
ENSSPUP00000005115
ENSSPUP00000000382
ENSSPUP00000000514
ENSSPUP00000008011
ENSSPUP00000014390
ENSSPUP00000008615
ENSSPUP00000002327
ENSSPUP00000011133
ENSSPUP00000019777
ENSSPUP00000009333
ENSSPUP00000024232
ENSSPUP00000024440
ENSSPUP00000023486
ENSSPUP00000021632
ENSSPUP00000000950
ENSSPUP00000016724
ENSSPUP00000014369
ENSSPUP00000024453
ENSSPUP00000021940
ENSSPUP00000004511
ENSSPUP00000015797
ENSSPUP00000000034
ENSSPUP00000002545
ENSSPUP00000022397
ENSSPUP00000024156
ENSSPUP00000016097
ENSSPUP00000011313
ENSSPUP00000011337
ENSSPUP00000017350
ENSSPUP00000019831
ENSSPUP00000006289
ENSSPUP00000013547
ENSSPUP00000018172
ENSSPUP00000005799
ENSSPUP00000003337
ENSSPUP00000003513
ENSSPUP00000006734
ENSSPUP00000013970
ENSSPUP00000009392
ENSSPUP00000009392
ENSSPUP00000009654
ENSSPUP00000023150
ENSSPUP00000017811
ENSSPUP00000019565
ENSSPUP00000019599
ENSSPUP00000006064
ENSSPUP00000001560
ENSSPUP00000011340
ENSSPUP00000011355
ENSSPUP00000006090
ENSSPUP00000005872
ENSSPUP00000002256
ENSSPUP00000002266
ENSSPUP00000014895
ENSSPUP00000023576
ENSSPUP00000001585
ENSSPUP00000007788
ENSSPUP00000015081
ENSSPUP00000005839
ENSSPUP00000005839
ENSSPUP00000006611
ENSSPUP00000022187
ENSSPUP00000007215
ENSSPUP00000000650
ENSSPUP00000023759
ENSSPUP00000024716
ENSSPUP00000013985
ENSSPUP00000023622
ENSSPUP00000002554
ENSSPUP00000002611
ENSSPUP00000017817
ENSSPUP00000001905
ENSSPUP00000006263
ENSSPUP00000021776
ENSSPUP00000006211
ENSSPUP00000020692
ENSSPUP00000001351
ENSSPUP00000020671
ENSSPUP00000020751
ENSSPUP00000020751
ENSSPUP00000020715
ENSSPUP00000020715
ENSSPUP00000009547
ENSSPUP00000001142
ENSSPUP00000001151
ENSSPUP00000020437
ENSSPUP00000008898
ENSSPUP00000008264
ENSSPUP00000019055
ENSSPUP00000018193
ENSSPUP00000016150
ENSSPUP00000004531
ENSSPUP00000008920
ENSSPUP00000001382
ENSSPUP00000019696
ENSSPUP00000010639
ENSSPUP00000008242
ENSSPUP00000022634
ENSSPUP00000024228
ENSSPUP00000024437
ENSSPUP00000001652
ENSSPUP00000022806
ENSSPUP00000019429
ENSSPUP00000007566
ENSSPUP00000012609
ENSSPUP00000003435
ENSSPUP00000007581
ENSSPUP00000007986
ENSSPUP00000011155
ENSSPUP00000011219
ENSSPUP00000020084
ENSSPUP00000017451
ENSSPUP00000021357
ENSSPUP00000000832
ENSSPUP00000010553
ENSSPUP00000010509
ENSSPUP00000009296
ENSSPUP00000014728
ENSSPUP00000000874
ENSSPUP00000024132
ENSSPUP00000001911
ENSSPUP00000002906
ENSSPUP00000024551
ENSSPUP00000024551
ENSSPUP00000016213
ENSSPUP00000016213
ENSSPUP00000020600
ENSSPUP00000012013
ENSSPUP00000012013
ENSSPUP00000011362
ENSSPUP00000016661
ENSSPUP00000001913
ENSSPUP00000019396
ENSSPUP00000014027
ENSSPUP00000003195
ENSSPUP00000024918
ENSSPUP00000013133
ENSSPUP00000005057
ENSSPUP00000024985
ENSSPUP00000014527
ENSSPUP00000024964
ENSSPUP00000024964
ENSSPUP00000023726
ENSSPUP00000023726
ENSSPUP00000012290
ENSSPUP00000012290
ENSSPUP00000001221
ENSSPUP00000001221
ENSSPUP00000002797
ENSSPUP00000000229
ENSSPUP00000019071
ENSSPUP00000019375
ENSSPUP00000003274
ENSSPUP00000011998
ENSSPUP00000024702
ENSSPUP00000003887
ENSSPUP00000003842
ENSSPUP00000003782
ENSSPUP00000024327
ENSSPUP00000008372
ENSSPUP00000003506
ENSSPUP00000003493
ENSSPUP00000016614
ENSSPUP00000023731
ENSSPUP00000017573
ENSSPUP00000023724
ENSSPUP00000000368
ENSSPUP00000014409
ENSSPUP00000022966
ENSSPUP00000011658
ENSSPUP00000014637
ENSSPUP00000019783
ENSSPUP00000008086
ENSSPUP00000008086
ENSSPUP00000000067
ENSSPUP00000020871
ENSSPUP00000014392
ENSSPUP00000004459
ENSSPUP00000019531
ENSSPUP00000002470
ENSSPUP00000002432
ENSSPUP00000022686
ENSSPUP00000018876
ENSSPUP00000016422
ENSSPUP00000024785
ENSSPUP00000016242
ENSSPUP00000014228
ENSSPUP00000016422
ENSSPUP00000016178
ENSSPUP00000011208
ENSSPUP00000011208
ENSSPUP00000011201
ENSSPUP00000011201
ENSSPUP00000011223
ENSSPUP00000011223
ENSSPUP00000011196
ENSSPUP00000011196
ENSSPUP00000004428
ENSSPUP00000022424
ENSSPUP00000011842
ENSSPUP00000001605
ENSSPUP00000024923
ENSSPUP00000006541
ENSSPUP00000008362
ENSSPUP00000017721
ENSSPUP00000009812
ENSSPUP00000003289
ENSSPUP00000012508
ENSSPUP00000001955
ENSSPUP00000010003
ENSSPUP00000014762
ENSSPUP00000002774
ENSSPUP00000019693
ENSSPUP00000019693
ENSSPUP00000003365
ENSSPUP00000003389
ENSSPUP00000001839
ENSSPUP00000001819
ENSSPUP00000001830
ENSSPUP00000017680
ENSSPUP00000005011
ENSSPUP00000006083
ENSSPUP00000007677
ENSSPUP00000022213
ENSSPUP00000016795
ENSSPUP00000006634
ENSSPUP00000004204
ENSSPUP00000004204
ENSSPUP00000004293
ENSSPUP00000003687
ENSSPUP00000003698
ENSSPUP00000018095
ENSSPUP00000004905
ENSSPUP00000022109
ENSSPUP00000024498
ENSSPUP00000000839
ENSSPUP00000022744
ENSSPUP00000012189
ENSSPUP00000012254
ENSSPUP00000001866
ENSSPUP00000011763
ENSSPUP00000019411
ENSSPUP00000010224
ENSSPUP00000006974
ENSSPUP00000014651
ENSSPUP00000010459
ENSSPUP00000015811
ENSSPUP00000011430
ENSSPUP00000004713
ENSSPUP00000018326
ENSSPUP00000022562
ENSSPUP00000025093
ENSSPUP00000000246
ENSSPUP00000005613
ENSSPUP00000004584
ENSSPUP00000005588
ENSSPUP00000020306
ENSSPUP00000020297
ENSSPUP00000020313
ENSSPUP00000005300
ENSSPUP00000001376
ENSSPUP00000024546
ENSSPUP00000024228
ENSSPUP00000024437
ENSSPUP00000018868
ENSSPUP00000012094
ENSSPUP00000020523
ENSSPUP00000024228
ENSSPUP00000024437
ENSSPUP00000009297
ENSSPUP00000022199
ENSSPUP00000005626
ENSSPUP00000002262
ENSSPUP00000008013
ENSSPUP00000010921
ENSSPUP00000006183
ENSSPUP00000018267
ENSSPUP00000003237
ENSSPUP00000006607
ENSSPUP00000009064
ENSSPUP00000010426
ENSSPUP00000003693
ENSSPUP00000003632
ENSSPUP00000003625
ENSSPUP00000003640
ENSSPUP00000003654
ENSSPUP00000003677
ENSSPUP00000003665
ENSSPUP00000003622
ENSSPUP00000019459
ENSSPUP00000000803
ENSSPUP00000014908
ENSSPUP00000005668
ENSSPUP00000004213
ENSSPUP00000009674
ENSSPUP00000014055
ENSSPUP00000010964
ENSSPUP00000015176
ENSSPUP00000007715
ENSSPUP00000002235
ENSSPUP00000022746
ENSSPUP00000017151
ENSSPUP00000011397
ENSSPUP00000002268
ENSSPUP00000001035
ENSSPUP00000007205
ENSSPUP00000023360
ENSSPUP00000007456
ENSSPUP00000011877
ENSSPUP00000012467
ENSSPUP00000010302
ENSSPUP00000012708
ENSSPUP00000012708
ENSSPUP00000007285
ENSSPUP00000022592
ENSSPUP00000010006
ENSSPUP00000023361
ENSSPUP00000011091
ENSSPUP00000003557
ENSSPUP00000000735
ENSSPUP00000000733
ENSSPUP00000011164
ENSSPUP00000010476
ENSSPUP00000010476
ENSSPUP00000000643
ENSSPUP00000011971
ENSSPUP00000005914
ENSSPUP00000012652
ENSSPUP00000009171
ENSSPUP00000016980
ENSSPUP00000016980
ENSSPUP00000013624
ENSSPUP00000013406
ENSSPUP00000005731
ENSSPUP00000022793
ENSSPUP00000015169
ENSSPUP00000022837
ENSSPUP00000021192
ENSSPUP00000015375
ENSSPUP00000015375
ENSSPUP00000001364
ENSSPUP00000016621
ENSSPUP00000016646
ENSSPUP00000000505
ENSSPUP00000002284
ENSSPUP00000002297
ENSSPUP00000018846
ENSSPUP00000021512
ENSSPUP00000003657
ENSSPUP00000021062
ENSSPUP00000017758
ENSSPUP00000003213
ENSSPUP00000004422
ENSSPUP00000004422
ENSSPUP00000011930
ENSSPUP00000008573
ENSSPUP00000024183
ENSSPUP00000015782
ENSSPUP00000013522
ENSSPUP00000016695
ENSSPUP00000010014
ENSSPUP00000001535
ENSSPUP00000013343
ENSSPUP00000018732
ENSSPUP00000009912
ENSSPUP00000009912
ENSSPUP00000022990
ENSSPUP00000023594
ENSSPUP00000022641
ENSSPUP00000019271
ENSSPUP00000019231
ENSSPUP00000006597
ENSSPUP00000011774
ENSSPUP00000021851
ENSSPUP00000016200
ENSSPUP00000005000
ENSSPUP00000014671
ENSSPUP00000009705
ENSSPUP00000005703
ENSSPUP00000007665
ENSSPUP00000008357
ENSSPUP00000008365
ENSSPUP00000008260
ENSSPUP00000008307
ENSSPUP00000008248
ENSSPUP00000008381
ENSSPUP00000024410
ENSSPUP00000020864
ENSSPUP00000023209
ENSSPUP00000020794
ENSSPUP00000018720
ENSSPUP00000018720
ENSSPUP00000018738
ENSSPUP00000024149
ENSSPUP00000019615
ENSSPUP00000005157
ENSSPUP00000019328
ENSSPUP00000006261
ENSSPUP00000019528
ENSSPUP00000022600
ENSSPUP00000010284
ENSSPUP00000010887
ENSSPUP00000018306
ENSSPUP00000008821
ENSSPUP00000010521
ENSSPUP00000004364
ENSSPUP00000019038
ENSSPUP00000001465
ENSSPUP00000019287
ENSSPUP00000008645
ENSSPUP00000009411
ENSSPUP00000015221
ENSSPUP00000011278
ENSSPUP00000023505
ENSSPUP00000004390
ENSSPUP00000024255
ENSSPUP00000020797
ENSSPUP00000009843
ENSSPUP00000009835
ENSSPUP00000013009
ENSSPUP00000009811
ENSSPUP00000005679
ENSSPUP00000005665
ENSSPUP00000013886
ENSSPUP00000005946
ENSSPUP00000023045
ENSSPUP00000017847
ENSSPUP00000003040
ENSSPUP00000011384
ENSSPUP00000018314
ENSSPUP00000025117
ENSSPUP00000007876
ENSSPUP00000009956
ENSSPUP00000002848
ENSSPUP00000003705
ENSSPUP00000018896
ENSSPUP00000007591
ENSSPUP00000017270
ENSSPUP00000010537
ENSSPUP00000024421
ENSSPUP00000017968
ENSSPUP00000004090
ENSSPUP00000016207
ENSSPUP00000004083
ENSSPUP00000018518
ENSSPUP00000022955
ENSSPUP00000014537
ENSSPUP00000012305
ENSSPUP00000012323
ENSSPUP00000004308
ENSSPUP00000005230
ENSSPUP00000005230
ENSSPUP00000005230
ENSSPUP00000013600
ENSSPUP00000004743
ENSSPUP00000014001
ENSSPUP00000024145
ENSSPUP00000013026
ENSSPUP00000019621
ENSSPUP00000019635
ENSSPUP00000011229
ENSSPUP00000003092
ENSSPUP00000017717
ENSSPUP00000018243
ENSSPUP00000024430
ENSSPUP00000019737
ENSSPUP00000020097
ENSSPUP00000004376
ENSSPUP00000003000
ENSSPUP00000014861
ENSSPUP00000001118
ENSSPUP00000006026
ENSSPUP00000011917
ENSSPUP00000019000
ENSSPUP00000021994
ENSSPUP00000013094
ENSSPUP00000013094
ENSSPUP00000003981
ENSSPUP00000019109
ENSSPUP00000019119
ENSSPUP00000004021
ENSSPUP00000004021
ENSSPUP00000019955
ENSSPUP00000005474
ENSSPUP00000002364
ENSSPUP00000014606
ENSSPUP00000011096
ENSSPUP00000005745
ENSSPUP00000005745
ENSSPUP00000005764
ENSSPUP00000014992
ENSSPUP00000014982
ENSSPUP00000014985
ENSSPUP00000006610
ENSSPUP00000021849
ENSSPUP00000021803
ENSSPUP00000011200
ENSSPUP00000014065
ENSSPUP00000001522
ENSSPUP00000001823
ENSSPUP00000019734
ENSSPUP00000009643
ENSSPUP00000019694
ENSSPUP00000000450
ENSSPUP00000003352
ENSSPUP00000010226
ENSSPUP00000018639
ENSSPUP00000019268
ENSSPUP00000006678
ENSSPUP00000003296
ENSSPUP00000012244
ENSSPUP00000016329
ENSSPUP00000020519
ENSSPUP00000017034
ENSSPUP00000018561
ENSSPUP00000018561
ENSSPUP00000005231
ENSSPUP00000007867
ENSSPUP00000007903
ENSSPUP00000007882
ENSSPUP00000013257
ENSSPUP00000004582
ENSSPUP00000006194
ENSSPUP00000006194
ENSSPUP00000007366
ENSSPUP00000007383
ENSSPUP00000021339
ENSSPUP00000016639
ENSSPUP00000003953
ENSSPUP00000022530
ENSSPUP00000001768
ENSSPUP00000012786
ENSSPUP00000024129
ENSSPUP00000020949
ENSSPUP00000020918
ENSSPUP00000020550
ENSSPUP00000015858
ENSSPUP00000004053
ENSSPUP00000003966
ENSSPUP00000009725
ENSSPUP00000013275
ENSSPUP00000016259
ENSSPUP00000014494
ENSSPUP00000004436
ENSSPUP00000002899
ENSSPUP00000011417
ENSSPUP00000016220
ENSSPUP00000024113
ENSSPUP00000017133
ENSSPUP00000017689
ENSSPUP00000010594
ENSSPUP00000007380
ENSSPUP00000018371
ENSSPUP00000016994
ENSSPUP00000010420
ENSSPUP00000006087
ENSSPUP00000016198
ENSSPUP00000016198
ENSSPUP00000003905
ENSSPUP00000014489
ENSSPUP00000000455
ENSSPUP00000015658
ENSSPUP00000023693
ENSSPUP00000015689
ENSSPUP00000014286
ENSSPUP00000014889
ENSSPUP00000022844
ENSSPUP00000022860
ENSSPUP00000022854
ENSSPUP00000022825
ENSSPUP00000022873
ENSSPUP00000022835
ENSSPUP00000022817
ENSSPUP00000021661
ENSSPUP00000000648
ENSSPUP00000009460
ENSSPUP00000001361
ENSSPUP00000001255
ENSSPUP00000001255
ENSSPUP00000001269
ENSSPUP00000001269
ENSSPUP00000001880
ENSSPUP00000001935
ENSSPUP00000001951
ENSSPUP00000007270
ENSSPUP00000015779
ENSSPUP00000015779
ENSSPUP00000015828
ENSSPUP00000015828
ENSSPUP00000019461
ENSSPUP00000019398
ENSSPUP00000015425
ENSSPUP00000023515
ENSSPUP00000009559
ENSSPUP00000020198
ENSSPUP00000008058
ENSSPUP00000000422
ENSSPUP00000019891
ENSSPUP00000006389
ENSSPUP00000000338
ENSSPUP00000020752
ENSSPUP00000020752
ENSSPUP00000022917
ENSSPUP00000006387
ENSSPUP00000004141
ENSSPUP00000021063
ENSSPUP00000004057
ENSSPUP00000019718
ENSSPUP00000011579
ENSSPUP00000016651
ENSSPUP00000024331
ENSSPUP00000011202
ENSSPUP00000014449
ENSSPUP00000010048
ENSSPUP00000020388
ENSSPUP00000019608
ENSSPUP00000019623
ENSSPUP00000019658
ENSSPUP00000005054
ENSSPUP00000006329
ENSSPUP00000015556
ENSSPUP00000015589
ENSSPUP00000004051
ENSSPUP00000001029
ENSSPUP00000006038
ENSSPUP00000000058
ENSSPUP00000025046
ENSSPUP00000016185
ENSSPUP00000020643
ENSSPUP00000001706
ENSSPUP00000014396
ENSSPUP00000000448
ENSSPUP00000021036
ENSSPUP00000013591
ENSSPUP00000015530
ENSSPUP00000011363
ENSSPUP00000021206
ENSSPUP00000003497
ENSSPUP00000004273
ENSSPUP00000006445
ENSSPUP00000016684

Terrapene_carolina_triunguis

ENSTMTP00000022996
ENSTMTP00000031129
ENSTMTP00000029443
ENSTMTP00000030705
ENSTMTP00000022538
ENSTMTP00000000006
ENSTMTP00000000006
ENSTMTP00000021552
ENSTMTP00000031490
ENSTMTP00000021542
ENSTMTP00000021652
ENSTMTP00000027692
ENSTMTP00000028064
ENSTMTP00000014818
ENSTMTP00000030071
ENSTMTP00000002275
ENSTMTP00000016695
ENSTMTP00000000007
ENSTMTP00000000405
ENSTMTP00000012309
ENSTMTP00000031125
ENSTMTP00000022989
ENSTMTP00000030520
ENSTMTP00000021670
ENSTMTP00000019503
ENSTMTP00000021121
ENSTMTP00000000029
ENSTMTP00000017260
ENSTMTP00000018427
ENSTMTP00000008964
ENSTMTP00000020267
ENSTMTP00000018398
ENSTMTP00000001721
ENSTMTP00000026705
ENSTMTP00000002167
ENSTMTP00000023949
ENSTMTP00000024120
ENSTMTP00000012003
ENSTMTP00000000770
ENSTMTP00000006863
ENSTMTP00000010431
ENSTMTP00000029744
ENSTMTP00000029738
ENSTMTP00000008522
ENSTMTP00000023366
ENSTMTP00000010286
ENSTMTP00000019510
ENSTMTP00000004539
ENSTMTP00000013979
ENSTMTP00000004799
ENSTMTP00000024561
ENSTMTP00000015130
ENSTMTP00000002366
ENSTMTP00000002358
ENSTMTP00000003704
ENSTMTP00000014044
ENSTMTP00000022439
ENSTMTP00000010630
ENSTMTP00000031687
ENSTMTP00000018697
ENSTMTP00000028386
ENSTMTP00000022449
ENSTMTP00000009352
ENSTMTP00000028133
ENSTMTP00000020462
ENSTMTP00000007186
ENSTMTP00000014520
ENSTMTP00000000032
ENSTMTP00000023283
ENSTMTP00000003246
ENSTMTP00000027851
ENSTMTP00000027069
ENSTMTP00000008560
ENSTMTP00000007828
ENSTMTP00000014616
ENSTMTP00000003717
ENSTMTP00000003064
ENSTMTP00000028942
ENSTMTP00000028627
ENSTMTP00000004248
ENSTMTP00000019203
ENSTMTP00000002428
ENSTMTP00000023433
ENSTMTP00000003947
ENSTMTP00000027565
ENSTMTP00000022671
ENSTMTP00000002349
ENSTMTP00000008882
ENSTMTP00000019114
ENSTMTP00000002068
ENSTMTP00000016124
ENSTMTP00000000738
ENSTMTP00000008814
ENSTMTP00000008814
ENSTMTP00000008999
ENSTMTP00000015447
ENSTMTP00000003256
ENSTMTP00000023305
ENSTMTP00000008384
ENSTMTP00000016265
ENSTMTP00000019898
ENSTMTP00000006495
ENSTMTP00000024726
ENSTMTP00000012863
ENSTMTP00000031971
ENSTMTP00000019063
ENSTMTP00000004131
ENSTMTP00000019166
ENSTMTP00000020577
ENSTMTP00000031210
ENSTMTP00000007050
ENSTMTP00000015298
ENSTMTP00000004332
ENSTMTP00000012999
ENSTMTP00000012999
ENSTMTP00000018873
ENSTMTP00000018873
ENSTMTP00000014348
ENSTMTP00000014348
ENSTMTP00000013034
ENSTMTP00000013034
ENSTMTP00000014409
ENSTMTP00000014409
ENSTMTP00000002086
ENSTMTP00000000728
ENSTMTP00000004195
ENSTMTP00000001072
ENSTMTP00000004218
ENSTMTP00000004406
ENSTMTP00000024815
ENSTMTP00000000063
ENSTMTP00000011430
ENSTMTP00000014652
ENSTMTP00000000544
ENSTMTP00000000786
ENSTMTP00000010724
ENSTMTP00000014265
ENSTMTP00000022039
ENSTMTP00000031258
ENSTMTP00000032445
ENSTMTP00000027315
ENSTMTP00000032193
ENSTMTP00000008015
ENSTMTP00000002663
ENSTMTP00000000753
ENSTMTP00000023870
ENSTMTP00000009472
ENSTMTP00000004171
ENSTMTP00000015207
ENSTMTP00000030506
ENSTMTP00000011522
ENSTMTP00000000835
ENSTMTP00000019149
ENSTMTP00000004209
ENSTMTP00000030040
ENSTMTP00000003815
ENSTMTP00000020969
ENSTMTP00000006767
ENSTMTP00000025116
ENSTMTP00000024921
ENSTMTP00000000755
ENSTMTP00000000710
ENSTMTP00000025074
ENSTMTP00000029100
ENSTMTP00000031759
ENSTMTP00000000655
ENSTMTP00000001044
ENSTMTP00000001044
ENSTMTP00000001638
ENSTMTP00000001390
ENSTMTP00000024316
ENSTMTP00000004237
ENSTMTP00000019237
ENSTMTP00000003944
ENSTMTP00000012287
ENSTMTP00000003579
ENSTMTP00000018829
ENSTMTP00000016073
ENSTMTP00000026548
ENSTMTP00000005738
ENSTMTP00000005834
ENSTMTP00000006903
ENSTMTP00000023699
ENSTMTP00000013707
ENSTMTP00000017854
ENSTMTP00000001878
ENSTMTP00000017801
ENSTMTP00000001837
ENSTMTP00000005355
ENSTMTP00000018539
ENSTMTP00000017336
ENSTMTP00000019932
ENSTMTP00000006352
ENSTMTP00000008397
ENSTMTP00000001855
ENSTMTP00000017530
ENSTMTP00000022288
ENSTMTP00000020342
ENSTMTP00000008112
ENSTMTP00000030656
ENSTMTP00000018509
ENSTMTP00000028285
ENSTMTP00000000930
ENSTMTP00000028314
ENSTMTP00000005068
ENSTMTP00000001939
ENSTMTP00000017992
ENSTMTP00000023247
ENSTMTP00000000509
ENSTMTP00000030918
ENSTMTP00000030918
ENSTMTP00000014327
ENSTMTP00000007647
ENSTMTP00000005260
ENSTMTP00000002141
ENSTMTP00000023861
ENSTMTP00000007033
ENSTMTP00000005365
ENSTMTP00000029058
ENSTMTP00000003876
ENSTMTP00000011689
ENSTMTP00000005519
ENSTMTP00000028009
ENSTMTP00000028009
ENSTMTP00000017169
ENSTMTP00000020715
ENSTMTP00000026206
ENSTMTP00000025905
ENSTMTP00000020703
ENSTMTP00000028637
ENSTMTP00000018121
ENSTMTP00000015016
ENSTMTP00000005561
ENSTMTP00000018896
ENSTMTP00000006732
ENSTMTP00000021527
ENSTMTP00000019282
ENSTMTP00000028305
ENSTMTP00000016206
ENSTMTP00000000014
ENSTMTP00000026255
ENSTMTP00000012026
ENSTMTP00000023754
ENSTMTP00000012733
ENSTMTP00000012758
ENSTMTP00000010988
ENSTMTP00000000490
ENSTMTP00000002201
ENSTMTP00000001441
ENSTMTP00000008059
ENSTMTP00000008071
ENSTMTP00000022141
ENSTMTP00000026680
ENSTMTP00000006259
ENSTMTP00000006240
ENSTMTP00000029117
ENSTMTP00000013885
ENSTMTP00000027911
ENSTMTP00000023839
ENSTMTP00000027208
ENSTMTP00000000703
ENSTMTP00000004792
ENSTMTP00000007065
ENSTMTP00000006706
ENSTMTP00000012712
ENSTMTP00000020839
ENSTMTP00000030933
ENSTMTP00000002117
ENSTMTP00000002104
ENSTMTP00000015001
ENSTMTP00000009589
ENSTMTP00000006716
ENSTMTP00000008530
ENSTMTP00000015752
ENSTMTP00000009514
ENSTMTP00000032113
ENSTMTP00000016432
ENSTMTP00000022353
ENSTMTP00000004258
ENSTMTP00000008944
ENSTMTP00000023689
ENSTMTP00000023581
ENSTMTP00000001880
ENSTMTP00000007169
ENSTMTP00000020445
ENSTMTP00000006655
ENSTMTP00000017931
ENSTMTP00000002498
ENSTMTP00000022200
ENSTMTP00000010381
ENSTMTP00000020003
ENSTMTP00000005802
ENSTMTP00000001659
ENSTMTP00000019666
ENSTMTP00000014727
ENSTMTP00000009134
ENSTMTP00000008010
ENSTMTP00000008010
ENSTMTP00000008010
ENSTMTP00000010057
ENSTMTP00000017220
ENSTMTP00000027649
ENSTMTP00000000205
ENSTMTP00000005710
ENSTMTP00000007404
ENSTMTP00000007343
ENSTMTP00000006114
ENSTMTP00000015314
ENSTMTP00000020381
ENSTMTP00000013674
ENSTMTP00000015310
ENSTMTP00000026248
ENSTMTP00000002577
ENSTMTP00000008175
ENSTMTP00000007413
ENSTMTP00000004671
ENSTMTP00000007359
ENSTMTP00000002815
ENSTMTP00000015194
ENSTMTP00000002437
ENSTMTP00000008736
ENSTMTP00000006988
ENSTMTP00000008107
ENSTMTP00000026387
ENSTMTP00000027824
ENSTMTP00000017790
ENSTMTP00000014953
ENSTMTP00000021051
ENSTMTP00000032036
ENSTMTP00000032036
ENSTMTP00000029855
ENSTMTP00000003408
ENSTMTP00000029213
ENSTMTP00000000114
ENSTMTP00000008443
ENSTMTP00000003420
ENSTMTP00000002462
ENSTMTP00000023403
ENSTMTP00000028774
ENSTMTP00000019630
ENSTMTP00000010718
ENSTMTP00000002560
ENSTMTP00000000706
ENSTMTP00000018173
ENSTMTP00000013972
ENSTMTP00000007805
ENSTMTP00000007781
ENSTMTP00000007712
ENSTMTP00000006398
ENSTMTP00000025788
ENSTMTP00000001395
ENSTMTP00000017478
ENSTMTP00000001419
ENSTMTP00000009359
ENSTMTP00000011875
ENSTMTP00000029135
ENSTMTP00000005728
ENSTMTP00000028213
ENSTMTP00000006544
ENSTMTP00000006544
ENSTMTP00000021235
ENSTMTP00000000944
ENSTMTP00000015678
ENSTMTP00000015698
ENSTMTP00000015727
ENSTMTP00000008974
ENSTMTP00000015836
ENSTMTP00000015850
ENSTMTP00000001768
ENSTMTP00000008724
ENSTMTP00000007241
ENSTMTP00000009608
ENSTMTP00000023589
ENSTMTP00000018444
ENSTMTP00000001087
ENSTMTP00000009783
ENSTMTP00000022065
ENSTMTP00000011213
ENSTMTP00000019647
ENSTMTP00000019647
ENSTMTP00000030213
ENSTMTP00000022842
ENSTMTP00000000981
ENSTMTP00000021656
ENSTMTP00000025238
ENSTMTP00000025238
ENSTMTP00000002431
ENSTMTP00000018362
ENSTMTP00000015243
ENSTMTP00000018409
ENSTMTP00000000088
ENSTMTP00000025183
ENSTMTP00000025098
ENSTMTP00000014411
ENSTMTP00000012154
ENSTMTP00000032498
ENSTMTP00000025411
ENSTMTP00000007733
ENSTMTP00000012210
ENSTMTP00000014497
ENSTMTP00000009652
ENSTMTP00000010182
ENSTMTP00000030483
ENSTMTP00000004787
ENSTMTP00000009384
ENSTMTP00000010351
ENSTMTP00000010151
ENSTMTP00000003417
ENSTMTP00000010256
ENSTMTP00000028976
ENSTMTP00000011383
ENSTMTP00000011914
ENSTMTP00000011914
ENSTMTP00000002762
ENSTMTP00000017441
ENSTMTP00000028754
ENSTMTP00000000135
ENSTMTP00000028780
ENSTMTP00000009172
ENSTMTP00000009172
ENSTMTP00000009192
ENSTMTP00000009192
ENSTMTP00000005359
ENSTMTP00000005359
ENSTMTP00000015505
ENSTMTP00000018245
ENSTMTP00000022786
ENSTMTP00000007778
ENSTMTP00000007220
ENSTMTP00000014720
ENSTMTP00000014840
ENSTMTP00000012322
ENSTMTP00000007869
ENSTMTP00000012613
ENSTMTP00000007731
ENSTMTP00000012059
ENSTMTP00000031724
ENSTMTP00000006753
ENSTMTP00000022373
ENSTMTP00000008463
ENSTMTP00000007859
ENSTMTP00000024836
ENSTMTP00000028814
ENSTMTP00000029399
ENSTMTP00000000346
ENSTMTP00000025430
ENSTMTP00000029064
ENSTMTP00000001414
ENSTMTP00000031588
ENSTMTP00000006249
ENSTMTP00000029328
ENSTMTP00000007893
ENSTMTP00000007966
ENSTMTP00000005478
ENSTMTP00000005531
ENSTMTP00000028075
ENSTMTP00000028653
ENSTMTP00000024431
ENSTMTP00000003696
ENSTMTP00000028673
ENSTMTP00000012592
ENSTMTP00000013019
ENSTMTP00000032066
ENSTMTP00000003491
ENSTMTP00000030270
ENSTMTP00000030270
ENSTMTP00000025262
ENSTMTP00000020679
ENSTMTP00000030887
ENSTMTP00000019426
ENSTMTP00000004345
ENSTMTP00000017163
ENSTMTP00000024936
ENSTMTP00000032026
ENSTMTP00000000852
ENSTMTP00000019769
ENSTMTP00000014408
ENSTMTP00000019698
ENSTMTP00000001013
ENSTMTP00000031933
ENSTMTP00000014601
ENSTMTP00000007770
ENSTMTP00000011442
ENSTMTP00000028710
ENSTMTP00000028710
ENSTMTP00000001456
ENSTMTP00000027272
ENSTMTP00000008689
ENSTMTP00000031370
ENSTMTP00000010784
ENSTMTP00000025508
ENSTMTP00000029869
ENSTMTP00000022621
ENSTMTP00000016056
ENSTMTP00000004738
ENSTMTP00000023852
ENSTMTP00000006748
ENSTMTP00000003111
ENSTMTP00000012537
ENSTMTP00000003082
ENSTMTP00000003139
ENSTMTP00000003139
ENSTMTP00000008076
ENSTMTP00000020985
ENSTMTP00000028018
ENSTMTP00000021912
ENSTMTP00000017301
ENSTMTP00000021722
ENSTMTP00000001682
ENSTMTP00000001554
ENSTMTP00000004952
ENSTMTP00000008908
ENSTMTP00000018160
ENSTMTP00000002792
ENSTMTP00000005435
ENSTMTP00000010650
ENSTMTP00000000464
ENSTMTP00000017261
ENSTMTP00000004902
ENSTMTP00000008239
ENSTMTP00000022606
ENSTMTP00000006196
ENSTMTP00000029293
ENSTMTP00000000318
ENSTMTP00000025944
ENSTMTP00000026035
ENSTMTP00000027514
ENSTMTP00000007367
ENSTMTP00000018354
ENSTMTP00000018537
ENSTMTP00000027794
ENSTMTP00000001592
ENSTMTP00000002760
ENSTMTP00000012433
ENSTMTP00000024143
ENSTMTP00000001449
ENSTMTP00000024636
ENSTMTP00000024657
ENSTMTP00000030243
ENSTMTP00000016386
ENSTMTP00000022478
ENSTMTP00000019992
ENSTMTP00000002925
ENSTMTP00000015846
ENSTMTP00000015846
ENSTMTP00000025997
ENSTMTP00000007689
ENSTMTP00000007689
ENSTMTP00000007766
ENSTMTP00000016261
ENSTMTP00000004779
ENSTMTP00000023163
ENSTMTP00000024557
ENSTMTP00000008054
ENSTMTP00000015450
ENSTMTP00000031000
ENSTMTP00000029467
ENSTMTP00000000426
ENSTMTP00000028410
ENSTMTP00000006393
ENSTMTP00000006324
ENSTMTP00000020939
ENSTMTP00000020939
ENSTMTP00000018811
ENSTMTP00000001206
ENSTMTP00000023686
ENSTMTP00000020837
ENSTMTP00000027530
ENSTMTP00000016899
ENSTMTP00000007107
ENSTMTP00000010819
ENSTMTP00000014518
ENSTMTP00000012307
ENSTMTP00000005530
ENSTMTP00000021385
ENSTMTP00000016947
ENSTMTP00000029065
ENSTMTP00000029050
ENSTMTP00000007573
ENSTMTP00000006139
ENSTMTP00000011035
ENSTMTP00000007583
ENSTMTP00000028850
ENSTMTP00000023361
ENSTMTP00000011748
ENSTMTP00000001034
ENSTMTP00000008955
ENSTMTP00000019597
ENSTMTP00000019216
ENSTMTP00000000155
ENSTMTP00000000159
ENSTMTP00000000159
ENSTMTP00000022683
ENSTMTP00000028662
ENSTMTP00000014127
ENSTMTP00000031362
ENSTMTP00000010558
ENSTMTP00000018631
ENSTMTP00000015885
ENSTMTP00000032464
ENSTMTP00000022498
ENSTMTP00000030312
ENSTMTP00000016595
ENSTMTP00000022498
ENSTMTP00000019508
ENSTMTP00000005110
ENSTMTP00000005110
ENSTMTP00000004458
ENSTMTP00000028747
ENSTMTP00000004859
ENSTMTP00000032243
ENSTMTP00000005701
ENSTMTP00000011674
ENSTMTP00000000750
ENSTMTP00000006972
ENSTMTP00000004369
ENSTMTP00000022862
ENSTMTP00000010332
ENSTMTP00000000139
ENSTMTP00000020731
ENSTMTP00000018954
ENSTMTP00000022068
ENSTMTP00000005777
ENSTMTP00000001054
ENSTMTP00000002574
ENSTMTP00000002574
ENSTMTP00000001173
ENSTMTP00000001151
ENSTMTP00000021147
ENSTMTP00000023455
ENSTMTP00000018830
ENSTMTP00000029487
ENSTMTP00000005056
ENSTMTP00000011668
ENSTMTP00000005377
ENSTMTP00000015338
ENSTMTP00000018052
ENSTMTP00000002368
ENSTMTP00000002368
ENSTMTP00000002326
ENSTMTP00000008802
ENSTMTP00000032489
ENSTMTP00000002280
ENSTMTP00000014761
ENSTMTP00000019875
ENSTMTP00000029878
ENSTMTP00000000035
ENSTMTP00000012888
ENSTMTP00000028087
ENSTMTP00000026434
ENSTMTP00000001823
ENSTMTP00000021952
ENSTMTP00000002105
ENSTMTP00000005465
ENSTMTP00000024812
ENSTMTP00000026778
ENSTMTP00000022325
ENSTMTP00000009374
ENSTMTP00000024277
ENSTMTP00000008846
ENSTMTP00000000927
ENSTMTP00000027238
ENSTMTP00000008553
ENSTMTP00000001772
ENSTMTP00000002631
ENSTMTP00000010917
ENSTMTP00000015840
ENSTMTP00000011005
ENSTMTP00000002973
ENSTMTP00000013968
ENSTMTP00000001217
ENSTMTP00000020812
ENSTMTP00000000464
ENSTMTP00000017261
ENSTMTP00000008422
ENSTMTP00000019876
ENSTMTP00000009955
ENSTMTP00000008956
ENSTMTP00000000464
ENSTMTP00000017261
ENSTMTP00000015813
ENSTMTP00000001011
ENSTMTP00000016087
ENSTMTP00000013539
ENSTMTP00000023792
ENSTMTP00000002095
ENSTMTP00000027066
ENSTMTP00000002873
ENSTMTP00000018811
ENSTMTP00000022518
ENSTMTP00000025675
ENSTMTP00000014086
ENSTMTP00000006900
ENSTMTP00000026641
ENSTMTP00000002407
ENSTMTP00000013048
ENSTMTP00000028534
ENSTMTP00000024148
ENSTMTP00000029658
ENSTMTP00000015532
ENSTMTP00000025699
ENSTMTP00000026470
ENSTMTP00000013987
ENSTMTP00000017679
ENSTMTP00000025964
ENSTMTP00000016696
ENSTMTP00000022555
ENSTMTP00000012486
ENSTMTP00000017466
ENSTMTP00000009347
ENSTMTP00000014366
ENSTMTP00000009337
ENSTMTP00000016852
ENSTMTP00000016072
ENSTMTP00000008801
ENSTMTP00000016866
ENSTMTP00000025708
ENSTMTP00000017666
ENSTMTP00000016629
ENSTMTP00000026817
ENSTMTP00000014094
ENSTMTP00000017715
ENSTMTP00000014344
ENSTMTP00000018002
ENSTMTP00000026144
ENSTMTP00000016603
ENSTMTP00000016554
ENSTMTP00000013729
ENSTMTP00000017432
ENSTMTP00000017543
ENSTMTP00000017033
ENSTMTP00000016061
ENSTMTP00000017401
ENSTMTP00000018383
ENSTMTP00000014987
ENSTMTP00000014249
ENSTMTP00000013518
ENSTMTP00000025355
ENSTMTP00000015488
ENSTMTP00000026159
ENSTMTP00000015515
ENSTMTP00000016808
ENSTMTP00000017935
ENSTMTP00000014191
ENSTMTP00000015503
ENSTMTP00000026008
ENSTMTP00000014395
ENSTMTP00000014030
ENSTMTP00000017112
ENSTMTP00000016931
ENSTMTP00000015179
ENSTMTP00000015683
ENSTMTP00000013912
ENSTMTP00000013357
ENSTMTP00000016642
ENSTMTP00000026083
ENSTMTP00000013848
ENSTMTP00000016347
ENSTMTP00000022505
ENSTMTP00000026699
ENSTMTP00000016557
ENSTMTP00000016886
ENSTMTP00000026233
ENSTMTP00000016809
ENSTMTP00000018031
ENSTMTP00000016610
ENSTMTP00000014773
ENSTMTP00000018485
ENSTMTP00000016472
ENSTMTP00000017521
ENSTMTP00000026688
ENSTMTP00000014724
ENSTMTP00000018471
ENSTMTP00000017729
ENSTMTP00000017358
ENSTMTP00000025401
ENSTMTP00000014593
ENSTMTP00000017009
ENSTMTP00000016436
ENSTMTP00000025590
ENSTMTP00000017296
ENSTMTP00000016291
ENSTMTP00000016985
ENSTMTP00000017480
ENSTMTP00000017495
ENSTMTP00000015379
ENSTMTP00000017276
ENSTMTP00000017700
ENSTMTP00000013917
ENSTMTP00000016951
ENSTMTP00000016084
ENSTMTP00000009624
ENSTMTP00000006184
ENSTMTP00000032202
ENSTMTP00000002780
ENSTMTP00000029987
ENSTMTP00000010201
ENSTMTP00000016847
ENSTMTP00000027728
ENSTMTP00000018435
ENSTMTP00000015260
ENSTMTP00000030987
ENSTMTP00000011691
ENSTMTP00000014989
ENSTMTP00000003203
ENSTMTP00000017408
ENSTMTP00000021291
ENSTMTP00000015135
ENSTMTP00000029943
ENSTMTP00000011474
ENSTMTP00000030153
ENSTMTP00000002276
ENSTMTP00000026580
ENSTMTP00000028406
ENSTMTP00000010737
ENSTMTP00000026214
ENSTMTP00000020713
ENSTMTP00000019242
ENSTMTP00000024313
ENSTMTP00000024313
ENSTMTP00000030070
ENSTMTP00000030070
ENSTMTP00000026065
ENSTMTP00000017105
ENSTMTP00000020157
ENSTMTP00000020112
ENSTMTP00000016896
ENSTMTP00000022032
ENSTMTP00000029215
ENSTMTP00000009709
ENSTMTP00000001138
ENSTMTP00000005210
ENSTMTP00000017077
ENSTMTP00000017077
ENSTMTP00000019679
ENSTMTP00000019679
ENSTMTP00000010966
ENSTMTP00000031189
ENSTMTP00000026632
ENSTMTP00000004335
ENSTMTP00000027975
ENSTMTP00000021562
ENSTMTP00000021562
ENSTMTP00000020007
ENSTMTP00000009482
ENSTMTP00000009418
ENSTMTP00000012147
ENSTMTP00000018044
ENSTMTP00000011217
ENSTMTP00000008194
ENSTMTP00000018163
ENSTMTP00000009381
ENSTMTP00000031323
ENSTMTP00000018417
ENSTMTP00000018417
ENSTMTP00000014540
ENSTMTP00000027381
ENSTMTP00000023141
ENSTMTP00000014750
ENSTMTP00000019660
ENSTMTP00000026582
ENSTMTP00000030272
ENSTMTP00000029374
ENSTMTP00000015247
ENSTMTP00000021316
ENSTMTP00000017311
ENSTMTP00000001597
ENSTMTP00000001597
ENSTMTP00000004031
ENSTMTP00000016741
ENSTMTP00000021177
ENSTMTP00000015315
ENSTMTP00000015269
ENSTMTP00000024227
ENSTMTP00000031163
ENSTMTP00000019123
ENSTMTP00000013771
ENSTMTP00000017855
ENSTMTP00000013250
ENSTMTP00000001537
ENSTMTP00000001532
ENSTMTP00000024305
ENSTMTP00000015458
ENSTMTP00000015458
ENSTMTP00000010116
ENSTMTP00000029186
ENSTMTP00000009486
ENSTMTP00000028147
ENSTMTP00000001469
ENSTMTP00000011847
ENSTMTP00000030992
ENSTMTP00000022853
ENSTMTP00000031995
ENSTMTP00000032290
ENSTMTP00000031439
ENSTMTP00000030352
ENSTMTP00000014776
ENSTMTP00000026286
ENSTMTP00000024982
ENSTMTP00000030369
ENSTMTP00000011172
ENSTMTP00000032346
ENSTMTP00000019715
ENSTMTP00000012741
ENSTMTP00000029583
ENSTMTP00000004882
ENSTMTP00000004882
ENSTMTP00000004856
ENSTMTP00000014990
ENSTMTP00000012080
ENSTMTP00000029333
ENSTMTP00000008220
ENSTMTP00000011297
ENSTMTP00000024464
ENSTMTP00000001284
ENSTMTP00000008506
ENSTMTP00000011828
ENSTMTP00000023573
ENSTMTP00000027933
ENSTMTP00000005971
ENSTMTP00000025913
ENSTMTP00000007399
ENSTMTP00000030568
ENSTMTP00000028491
ENSTMTP00000017407
ENSTMTP00000007962
ENSTMTP00000031098
ENSTMTP00000005026
ENSTMTP00000017298
ENSTMTP00000016689
ENSTMTP00000028447
ENSTMTP00000021330
ENSTMTP00000006690
ENSTMTP00000031797
ENSTMTP00000008214
ENSTMTP00000013541
ENSTMTP00000031975
ENSTMTP00000003171
ENSTMTP00000013923
ENSTMTP00000000109
ENSTMTP00000000077
ENSTMTP00000031351
ENSTMTP00000030130
ENSTMTP00000006186
ENSTMTP00000010033
ENSTMTP00000003644
ENSTMTP00000011711
ENSTMTP00000007467
ENSTMTP00000021578
ENSTMTP00000006744
ENSTMTP00000005922
ENSTMTP00000026982
ENSTMTP00000029342
ENSTMTP00000024050
ENSTMTP00000010944
ENSTMTP00000026808
ENSTMTP00000022733
ENSTMTP00000023033
ENSTMTP00000027550
ENSTMTP00000017188
ENSTMTP00000014815
ENSTMTP00000011146
ENSTMTP00000023053
ENSTMTP00000027228
ENSTMTP00000014084
ENSTMTP00000015834
ENSTMTP00000013725
ENSTMTP00000025246
ENSTMTP00000007014
ENSTMTP00000009728
ENSTMTP00000018982
ENSTMTP00000019765
ENSTMTP00000026627
ENSTMTP00000030166
ENSTMTP00000030182
ENSTMTP00000030156
ENSTMTP00000005218
ENSTMTP00000019526
ENSTMTP00000004484
ENSTMTP00000029029
ENSTMTP00000014797
ENSTMTP00000009577
ENSTMTP00000000073
ENSTMTP00000015054
ENSTMTP00000000583
ENSTMTP00000003628
ENSTMTP00000004249
ENSTMTP00000010281
ENSTMTP00000025230
ENSTMTP00000013418
ENSTMTP00000013667
ENSTMTP00000021615
ENSTMTP00000021607
ENSTMTP00000019631
ENSTMTP00000000557
ENSTMTP00000014765
ENSTMTP00000013504
ENSTMTP00000010390
ENSTMTP00000012152
ENSTMTP00000031834
ENSTMTP00000009962
ENSTMTP00000003010
ENSTMTP00000004626
ENSTMTP00000002911
ENSTMTP00000002900
ENSTMTP00000006114
ENSTMTP00000015314
ENSTMTP00000020381
ENSTMTP00000013674
ENSTMTP00000015310
ENSTMTP00000026248
ENSTMTP00000014969
ENSTMTP00000014969
ENSTMTP00000003510
ENSTMTP00000019085
ENSTMTP00000010344
ENSTMTP00000007773
ENSTMTP00000013373
ENSTMTP00000013373
ENSTMTP00000014641
ENSTMTP00000026294
ENSTMTP00000028499
ENSTMTP00000009460
ENSTMTP00000009919
ENSTMTP00000020566
ENSTMTP00000028651
ENSTMTP00000028651
ENSTMTP00000028664
ENSTMTP00000026773
ENSTMTP00000000136
ENSTMTP00000010154
ENSTMTP00000010326
ENSTMTP00000015029
ENSTMTP00000018128
ENSTMTP00000018980
ENSTMTP00000007732
ENSTMTP00000012756
ENSTMTP00000006577
ENSTMTP00000013728
ENSTMTP00000001699
ENSTMTP00000003151
ENSTMTP00000012316
ENSTMTP00000026151
ENSTMTP00000018733
ENSTMTP00000005120
ENSTMTP00000010925
ENSTMTP00000025680
ENSTMTP00000009183
ENSTMTP00000013568
ENSTMTP00000018811
ENSTMTP00000027734
ENSTMTP00000029233
ENSTMTP00000024800
ENSTMTP00000026754
ENSTMTP00000027001
ENSTMTP00000027001
ENSTMTP00000009807
ENSTMTP00000015622
ENSTMTP00000024989
ENSTMTP00000009782
ENSTMTP00000009782
ENSTMTP00000003532
ENSTMTP00000012082
ENSTMTP00000023295
ENSTMTP00000024083
ENSTMTP00000016894
ENSTMTP00000019282
ENSTMTP00000004550
ENSTMTP00000025287
ENSTMTP00000010489
ENSTMTP00000000229
ENSTMTP00000019002
ENSTMTP00000019717
ENSTMTP00000019840
ENSTMTP00000018434
ENSTMTP00000018794
ENSTMTP00000018966
ENSTMTP00000022490
ENSTMTP00000023729
ENSTMTP00000022689
ENSTMTP00000029118
ENSTMTP00000025696
ENSTMTP00000013597
ENSTMTP00000003546
ENSTMTP00000029461
ENSTMTP00000022830
ENSTMTP00000016879
ENSTMTP00000025450
ENSTMTP00000021078
ENSTMTP00000022087
ENSTMTP00000002829
ENSTMTP00000023557
ENSTMTP00000023956
ENSTMTP00000011276
ENSTMTP00000011402
ENSTMTP00000010029
ENSTMTP00000018544
ENSTMTP00000019961
ENSTMTP00000019854
ENSTMTP00000002294
ENSTMTP00000002294
ENSTMTP00000010084
ENSTMTP00000001440
ENSTMTP00000004481
ENSTMTP00000024052
ENSTMTP00000008630
ENSTMTP00000024167
ENSTMTP00000024683
ENSTMTP00000024752
ENSTMTP00000014354
ENSTMTP00000028357
ENSTMTP00000019418
ENSTMTP00000026798
ENSTMTP00000026953
ENSTMTP00000026487
ENSTMTP00000026487
ENSTMTP00000027255
ENSTMTP00000027269
ENSTMTP00000025263
ENSTMTP00000024416
ENSTMTP00000024416
ENSTMTP00000008791
ENSTMTP00000009972
ENSTMTP00000008315
ENSTMTP00000008196
ENSTMTP00000009883
ENSTMTP00000018983
ENSTMTP00000027992
ENSTMTP00000002728
ENSTMTP00000006291
ENSTMTP00000023428
ENSTMTP00000020295
ENSTMTP00000003792
ENSTMTP00000004219
ENSTMTP00000031819
ENSTMTP00000031819
ENSTMTP00000012306
ENSTMTP00000012306
ENSTMTP00000012566
ENSTMTP00000031499
ENSTMTP00000020419
ENSTMTP00000005033
ENSTMTP00000025996
ENSTMTP00000005655
ENSTMTP00000012312
ENSTMTP00000015287
ENSTMTP00000022795
ENSTMTP00000011583
ENSTMTP00000015786
ENSTMTP00000005518
ENSTMTP00000012326
ENSTMTP00000005743
ENSTMTP00000005711
ENSTMTP00000015022
ENSTMTP00000005733
ENSTMTP00000005690
ENSTMTP00000021765
ENSTMTP00000003128
ENSTMTP00000001384
ENSTMTP00000026965
ENSTMTP00000029525
ENSTMTP00000029254
ENSTMTP00000023162
ENSTMTP00000030538
ENSTMTP00000021370
ENSTMTP00000010202
ENSTMTP00000024933
ENSTMTP00000013554
ENSTMTP00000013537
ENSTMTP00000024928
ENSTMTP00000013507
ENSTMTP00000013456
ENSTMTP00000024915
ENSTMTP00000024898
ENSTMTP00000031670
ENSTMTP00000006704
ENSTMTP00000009743
ENSTMTP00000025724
ENSTMTP00000012429
ENSTMTP00000013096
ENSTMTP00000008062
ENSTMTP00000022927
ENSTMTP00000018381
ENSTMTP00000018331
ENSTMTP00000007528
ENSTMTP00000005155
ENSTMTP00000030798
ENSTMTP00000009405
ENSTMTP00000027467
ENSTMTP00000007159
ENSTMTP00000030900
ENSTMTP00000009897
ENSTMTP00000013579
ENSTMTP00000014739
ENSTMTP00000024772
ENSTMTP00000016812
ENSTMTP00000025663
ENSTMTP00000025622
ENSTMTP00000030955
ENSTMTP00000006269
ENSTMTP00000017412
ENSTMTP00000030651
ENSTMTP00000022242
ENSTMTP00000011563

Anas_platyrhynchos

ENSAPLP00000007482
ENSAPLP00000014493
ENSAPLP00000008886
ENSAPLP00000008886
ENSAPLP00000023890
ENSAPLP00000012617
ENSAPLP00000019283
ENSAPLP00000006502
ENSAPLP00000013742
ENSAPLP00000026310
ENSAPLP00000009032
ENSAPLP00000027984
ENSAPLP00000005915
ENSAPLP00000000635
ENSAPLP00000020581
ENSAPLP00000008130
ENSAPLP00000008343
ENSAPLP00000009256
ENSAPLP00000023249
ENSAPLP00000032314
ENSAPLP00000027175
ENSAPLP00000026218
ENSAPLP00000023329
ENSAPLP00000013981
ENSAPLP00000015439
ENSAPLP00000012519
ENSAPLP00000008680
ENSAPLP00000008550
ENSAPLP00000007969
ENSAPLP00000026953
ENSAPLP00000017661
ENSAPLP00000010293
ENSAPLP00000012054
ENSAPLP00000013648
ENSAPLP00000006968
ENSAPLP00000030771
ENSAPLP00000025870
ENSAPLP00000011723
ENSAPLP00000004379
ENSAPLP00000013182
ENSAPLP00000002265
ENSAPLP00000006398
ENSAPLP00000022499
ENSAPLP00000012533
ENSAPLP00000003014
ENSAPLP00000025902
ENSAPLP00000026032
ENSAPLP00000031219
ENSAPLP00000023460
ENSAPLP00000008964
ENSAPLP00000005335
ENSAPLP00000011011
ENSAPLP00000007615
ENSAPLP00000011467
ENSAPLP00000005250
ENSAPLP00000008419
ENSAPLP00000008472
ENSAPLP00000014238
ENSAPLP00000017204
ENSAPLP00000014273
ENSAPLP00000017873
ENSAPLP00000019953
ENSAPLP00000031737
ENSAPLP00000007855
ENSAPLP00000003741
ENSAPLP00000026197
ENSAPLP00000031687
ENSAPLP00000026166
ENSAPLP00000000923
ENSAPLP00000019196
ENSAPLP00000019196
ENSAPLP00000026975
ENSAPLP00000013765
ENSAPLP00000006884
ENSAPLP00000009324
ENSAPLP00000007854
ENSAPLP00000029712
ENSAPLP00000010651
ENSAPLP00000026324
ENSAPLP00000012018
ENSAPLP00000030901
ENSAPLP00000028579
ENSAPLP00000023930
ENSAPLP00000021952
ENSAPLP00000027250
ENSAPLP00000028342
ENSAPLP00000028342
ENSAPLP00000020874
ENSAPLP00000020874
ENSAPLP00000021679
ENSAPLP00000021679
ENSAPLP00000029391
ENSAPLP00000029391
ENSAPLP00000025142
ENSAPLP00000025142
ENSAPLP00000031329
ENSAPLP00000031329
ENSAPLP00000021256
ENSAPLP00000021256
ENSAPLP00000018468
ENSAPLP00000018468
ENSAPLP00000002673
ENSAPLP00000002673
ENSAPLP00000013475
ENSAPLP00000013475
ENSAPLP00000017405
ENSAPLP00000017405
ENSAPLP00000020906
ENSAPLP00000020906
ENSAPLP00000023189
ENSAPLP00000030894
ENSAPLP00000009640
ENSAPLP00000005925
ENSAPLP00000010935
ENSAPLP00000003325
ENSAPLP00000014334
ENSAPLP00000020606
ENSAPLP00000007698
ENSAPLP00000010097
ENSAPLP00000011865
ENSAPLP00000026433
ENSAPLP00000032480
ENSAPLP00000017644
ENSAPLP00000013005
ENSAPLP00000020416
ENSAPLP00000015095
ENSAPLP00000001864
ENSAPLP00000032777
ENSAPLP00000004708
ENSAPLP00000009461
ENSAPLP00000010162
ENSAPLP00000003262
ENSAPLP00000024036
ENSAPLP00000018751
ENSAPLP00000031658
ENSAPLP00000032448
ENSAPLP00000030016
ENSAPLP00000024772
ENSAPLP00000014069
ENSAPLP00000009915
ENSAPLP00000024751
ENSAPLP00000026384
ENSAPLP00000009719
ENSAPLP00000028702
ENSAPLP00000021118
ENSAPLP00000000469
ENSAPLP00000017392
ENSAPLP00000018627
ENSAPLP00000028602
ENSAPLP00000016559
ENSAPLP00000016559
ENSAPLP00000020632
ENSAPLP00000023992
ENSAPLP00000012520
ENSAPLP00000031062
ENSAPLP00000005994
ENSAPLP00000010001
ENSAPLP00000007735
ENSAPLP00000010683
ENSAPLP00000031232
ENSAPLP00000023048
ENSAPLP00000026889
ENSAPLP00000021529
ENSAPLP00000022906
ENSAPLP00000031722
ENSAPLP00000032601
ENSAPLP00000005000
ENSAPLP00000012196
ENSAPLP00000004069
ENSAPLP00000020718
ENSAPLP00000012113
ENSAPLP00000005941
ENSAPLP00000011368
ENSAPLP00000008285
ENSAPLP00000015042
ENSAPLP00000029929
ENSAPLP00000030766
ENSAPLP00000019554
ENSAPLP00000003719
ENSAPLP00000032162
ENSAPLP00000019289
ENSAPLP00000012477
ENSAPLP00000019747
ENSAPLP00000003405
ENSAPLP00000006605
ENSAPLP00000006605
ENSAPLP00000016068
ENSAPLP00000009962
ENSAPLP00000028324
ENSAPLP00000009436
ENSAPLP00000017337
ENSAPLP00000013626
ENSAPLP00000011038
ENSAPLP00000002878
ENSAPLP00000023837
ENSAPLP00000002779
ENSAPLP00000028376
ENSAPLP00000016557
ENSAPLP00000016557
ENSAPLP00000024833
ENSAPLP00000020662
ENSAPLP00000027704
ENSAPLP00000002205
ENSAPLP00000009015
ENSAPLP00000009659
ENSAPLP00000006901
ENSAPLP00000011808
ENSAPLP00000008251
ENSAPLP00000009558
ENSAPLP00000023157
ENSAPLP00000012739
ENSAPLP00000027048
ENSAPLP00000007429
ENSAPLP00000020419
ENSAPLP00000014643
ENSAPLP00000016499
ENSAPLP00000012380
ENSAPLP00000003407
ENSAPLP00000017689
ENSAPLP00000018253
ENSAPLP00000021886
ENSAPLP00000003520
ENSAPLP00000022320
ENSAPLP00000030454
ENSAPLP00000014921
ENSAPLP00000030514
ENSAPLP00000007521
ENSAPLP00000031594
ENSAPLP00000013848
ENSAPLP00000016796
ENSAPLP00000013444
ENSAPLP00000022549
ENSAPLP00000019518
ENSAPLP00000013858
ENSAPLP00000028620
ENSAPLP00000023963
ENSAPLP00000021595
ENSAPLP00000005184
ENSAPLP00000016365
ENSAPLP00000012690
ENSAPLP00000029466
ENSAPLP00000003484
ENSAPLP00000015813
ENSAPLP00000032653
ENSAPLP00000005700
ENSAPLP00000022490
ENSAPLP00000031835
ENSAPLP00000019260
ENSAPLP00000023087
ENSAPLP00000025922
ENSAPLP00000008150
ENSAPLP00000028624
ENSAPLP00000025354
ENSAPLP00000004404
ENSAPLP00000024741
ENSAPLP00000014024
ENSAPLP00000027211
ENSAPLP00000027211
ENSAPLP00000027211
ENSAPLP00000018142
ENSAPLP00000028563
ENSAPLP00000008997
ENSAPLP00000008600
ENSAPLP00000005347
ENSAPLP00000005613
ENSAPLP00000002976
ENSAPLP00000008916
ENSAPLP00000005226
ENSAPLP00000016478
ENSAPLP00000031820
ENSAPLP00000018049
ENSAPLP00000005440
ENSAPLP00000007650
ENSAPLP00000029601
ENSAPLP00000003778
ENSAPLP00000024842
ENSAPLP00000008027
ENSAPLP00000000466
ENSAPLP00000018325
ENSAPLP00000028696
ENSAPLP00000031201
ENSAPLP00000003304
ENSAPLP00000003304
ENSAPLP00000007645
ENSAPLP00000027386
ENSAPLP00000031305
ENSAPLP00000016700
ENSAPLP00000013785
ENSAPLP00000019662
ENSAPLP00000012988
ENSAPLP00000031078
ENSAPLP00000014349
ENSAPLP00000022898
ENSAPLP00000013114
ENSAPLP00000018470
ENSAPLP00000015484
ENSAPLP00000027871
ENSAPLP00000020895
ENSAPLP00000014540
ENSAPLP00000022675
ENSAPLP00000024218
ENSAPLP00000028799
ENSAPLP00000010376
ENSAPLP00000021635
ENSAPLP00000018355
ENSAPLP00000005473
ENSAPLP00000032323
ENSAPLP00000023125
ENSAPLP00000023125
ENSAPLP00000005899
ENSAPLP00000022240
ENSAPLP00000026840
ENSAPLP00000011628
ENSAPLP00000028503
ENSAPLP00000007028
ENSAPLP00000012379
ENSAPLP00000006339
ENSAPLP00000025948
ENSAPLP00000005863
ENSAPLP00000005735
ENSAPLP00000016220
ENSAPLP00000021711
ENSAPLP00000025908
ENSAPLP00000004567
ENSAPLP00000019862
ENSAPLP00000028951
ENSAPLP00000028951
ENSAPLP00000003368
ENSAPLP00000026215
ENSAPLP00000007081
ENSAPLP00000003659
ENSAPLP00000003659
ENSAPLP00000010688
ENSAPLP00000010688
ENSAPLP00000010075
ENSAPLP00000008507
ENSAPLP00000008375
ENSAPLP00000011057
ENSAPLP00000000222
ENSAPLP00000021424
ENSAPLP00000027794
ENSAPLP00000016688
ENSAPLP00000015597
ENSAPLP00000025585
ENSAPLP00000019520
ENSAPLP00000006444
ENSAPLP00000026748
ENSAPLP00000001797
ENSAPLP00000015176
ENSAPLP00000010677
ENSAPLP00000004486
ENSAPLP00000014781
ENSAPLP00000011951
ENSAPLP00000015000
ENSAPLP00000027020
ENSAPLP00000027020
ENSAPLP00000021837
ENSAPLP00000021837
ENSAPLP00000002223
ENSAPLP00000002223
ENSAPLP00000005448
ENSAPLP00000012158
ENSAPLP00000012165
ENSAPLP00000012958
ENSAPLP00000031167
ENSAPLP00000017457
ENSAPLP00000014972
ENSAPLP00000008500
ENSAPLP00000015110
ENSAPLP00000013911
ENSAPLP00000012635
ENSAPLP00000026503
ENSAPLP00000010103
ENSAPLP00000025795
ENSAPLP00000018888
ENSAPLP00000012390
ENSAPLP00000010042
ENSAPLP00000000397
ENSAPLP00000022087
ENSAPLP00000026153
ENSAPLP00000012058
ENSAPLP00000019232
ENSAPLP00000031017
ENSAPLP00000028028
ENSAPLP00000007733
ENSAPLP00000007356
ENSAPLP00000007731
ENSAPLP00000004684
ENSAPLP00000006132
ENSAPLP00000025891
ENSAPLP00000005963
ENSAPLP00000003211
ENSAPLP00000016045
ENSAPLP00000021270
ENSAPLP00000005712
ENSAPLP00000005586
ENSAPLP00000005586
ENSAPLP00000005518
ENSAPLP00000006757
ENSAPLP00000006800
ENSAPLP00000002310
ENSAPLP00000005919
ENSAPLP00000005151
ENSAPLP00000028536
ENSAPLP00000006868
ENSAPLP00000013411
ENSAPLP00000013290
ENSAPLP00000003912
ENSAPLP00000010322
ENSAPLP00000029493
ENSAPLP00000004606
ENSAPLP00000018079
ENSAPLP00000003625
ENSAPLP00000003625
ENSAPLP00000006974
ENSAPLP00000022558
ENSAPLP00000023615
ENSAPLP00000032151
ENSAPLP00000025059
ENSAPLP00000002048
ENSAPLP00000030262
ENSAPLP00000031394
ENSAPLP00000023536
ENSAPLP00000019179
ENSAPLP00000022581
ENSAPLP00000030200
ENSAPLP00000007991
ENSAPLP00000003660
ENSAPLP00000024664
ENSAPLP00000027265
ENSAPLP00000023665
ENSAPLP00000023665
ENSAPLP00000008303
ENSAPLP00000032048
ENSAPLP00000014747
ENSAPLP00000013681
ENSAPLP00000002657
ENSAPLP00000017740
ENSAPLP00000015445
ENSAPLP00000032899
ENSAPLP00000010736
ENSAPLP00000006910
ENSAPLP00000021343
ENSAPLP00000014202
ENSAPLP00000021857
ENSAPLP00000029525
ENSAPLP00000001045
ENSAPLP00000021154
ENSAPLP00000028962
ENSAPLP00000016188
ENSAPLP00000007026
ENSAPLP00000007165
ENSAPLP00000032903
ENSAPLP00000003859
ENSAPLP00000006376
ENSAPLP00000029590
ENSAPLP00000007054
ENSAPLP00000002698
ENSAPLP00000002817
ENSAPLP00000007089
ENSAPLP00000002511
ENSAPLP00000019127
ENSAPLP00000026314
ENSAPLP00000006239
ENSAPLP00000020627
ENSAPLP00000020627
ENSAPLP00000018270
ENSAPLP00000021418
ENSAPLP00000021418
ENSAPLP00000010653
ENSAPLP00000032703
ENSAPLP00000027314
ENSAPLP00000023941
ENSAPLP00000010011
ENSAPLP00000019622
ENSAPLP00000006371
ENSAPLP00000024838
ENSAPLP00000023859
ENSAPLP00000006930
ENSAPLP00000031333
ENSAPLP00000022696
ENSAPLP00000022696
ENSAPLP00000030953
ENSAPLP00000023680
ENSAPLP00000015829
ENSAPLP00000016820
ENSAPLP00000008829
ENSAPLP00000030697
ENSAPLP00000002556
ENSAPLP00000009266
ENSAPLP00000016966
ENSAPLP00000004522
ENSAPLP00000015754
ENSAPLP00000028589
ENSAPLP00000015862
ENSAPLP00000005922
ENSAPLP00000014816
ENSAPLP00000029918
ENSAPLP00000016166
ENSAPLP00000023343
ENSAPLP00000011582
ENSAPLP00000011582
ENSAPLP00000000727
ENSAPLP00000000852
ENSAPLP00000013639
ENSAPLP00000010451
ENSAPLP00000003686
ENSAPLP00000027948
ENSAPLP00000003090
ENSAPLP00000015974
ENSAPLP00000010378
ENSAPLP00000003090
ENSAPLP00000001209
ENSAPLP00000019306
ENSAPLP00000019306
ENSAPLP00000018571
ENSAPLP00000004102
ENSAPLP00000026002
ENSAPLP00000017703
ENSAPLP00000031831
ENSAPLP00000032668
ENSAPLP00000031380
ENSAPLP00000010333
ENSAPLP00000011513
ENSAPLP00000002722
ENSAPLP00000006808
ENSAPLP00000012986
ENSAPLP00000012770
ENSAPLP00000000605
ENSAPLP00000023027
ENSAPLP00000001807
ENSAPLP00000001807
ENSAPLP00000008480
ENSAPLP00000021961
ENSAPLP00000001023
ENSAPLP00000012704
ENSAPLP00000022405
ENSAPLP00000022261
ENSAPLP00000011337
ENSAPLP00000032501
ENSAPLP00000027149
ENSAPLP00000015636
ENSAPLP00000009708
ENSAPLP00000027153
ENSAPLP00000027153
ENSAPLP00000009062
ENSAPLP00000002982
ENSAPLP00000026504
ENSAPLP00000000354
ENSAPLP00000008818
ENSAPLP00000028343
ENSAPLP00000015872
ENSAPLP00000017313
ENSAPLP00000021938
ENSAPLP00000000333
ENSAPLP00000001135
ENSAPLP00000004002
ENSAPLP00000027446
ENSAPLP00000029430
ENSAPLP00000006176
ENSAPLP00000017706
ENSAPLP00000003084
ENSAPLP00000012653
ENSAPLP00000003983
ENSAPLP00000023755
ENSAPLP00000013302
ENSAPLP00000029667
ENSAPLP00000018891
ENSAPLP00000031557
ENSAPLP00000029680
ENSAPLP00000006482
ENSAPLP00000021877
ENSAPLP00000008856
ENSAPLP00000012222
ENSAPLP00000032384
ENSAPLP00000021857
ENSAPLP00000006060
ENSAPLP00000019429
ENSAPLP00000029846
ENSAPLP00000021857
ENSAPLP00000008751
ENSAPLP00000002805
ENSAPLP00000014844
ENSAPLP00000012893
ENSAPLP00000013650
ENSAPLP00000007191
ENSAPLP00000005133
ENSAPLP00000016890
ENSAPLP00000020788
ENSAPLP00000032580
ENSAPLP00000029111
ENSAPLP00000007997
ENSAPLP00000029523
ENSAPLP00000001388
ENSAPLP00000007609
ENSAPLP00000032069
ENSAPLP00000001168
ENSAPLP00000004444
ENSAPLP00000018961
ENSAPLP00000021315
ENSAPLP00000024604
ENSAPLP00000010294
ENSAPLP00000032844
ENSAPLP00000027971
ENSAPLP00000020851
ENSAPLP00000016593
ENSAPLP00000011202
ENSAPLP00000011411
ENSAPLP00000030908
ENSAPLP00000001328
ENSAPLP00000015197
ENSAPLP00000010257
ENSAPLP00000009107
ENSAPLP00000020503
ENSAPLP00000003724
ENSAPLP00000005809
ENSAPLP00000008171
ENSAPLP00000004725
ENSAPLP00000004725
ENSAPLP00000022762
ENSAPLP00000021721
ENSAPLP00000013030
ENSAPLP00000023751
ENSAPLP00000017862
ENSAPLP00000030760
ENSAPLP00000009747
ENSAPLP00000021553
ENSAPLP00000022322
ENSAPLP00000021864
ENSAPLP00000021864
ENSAPLP00000000114
ENSAPLP00000032947
ENSAPLP00000007849
ENSAPLP00000008501
ENSAPLP00000010287
ENSAPLP00000025502
ENSAPLP00000020481
ENSAPLP00000007954
ENSAPLP00000007920
ENSAPLP00000030008
ENSAPLP00000006725
ENSAPLP00000026923
ENSAPLP00000020471
ENSAPLP00000009870
ENSAPLP00000009870
ENSAPLP00000011203
ENSAPLP00000009598
ENSAPLP00000014783
ENSAPLP00000017399
ENSAPLP00000000294
ENSAPLP00000019121
ENSAPLP00000029052
ENSAPLP00000016286
ENSAPLP00000025141
ENSAPLP00000014955
ENSAPLP00000006873
ENSAPLP00000006873
ENSAPLP00000017083
ENSAPLP00000025361
ENSAPLP00000017886
ENSAPLP00000023390
ENSAPLP00000032681
ENSAPLP00000003267
ENSAPLP00000030892
ENSAPLP00000022473
ENSAPLP00000018854
ENSAPLP00000015583
ENSAPLP00000015583
ENSAPLP00000001729
ENSAPLP00000001765
ENSAPLP00000019251
ENSAPLP00000011016
ENSAPLP00000016815
ENSAPLP00000004573
ENSAPLP00000020492
ENSAPLP00000027220
ENSAPLP00000022896
ENSAPLP00000020105
ENSAPLP00000028494
ENSAPLP00000009515
ENSAPLP00000022204
ENSAPLP00000010222
ENSAPLP00000016707
ENSAPLP00000003754
ENSAPLP00000021047
ENSAPLP00000023996
ENSAPLP00000026780
ENSAPLP00000016106
ENSAPLP00000002622
ENSAPLP00000013013
ENSAPLP00000014555
ENSAPLP00000014555
ENSAPLP00000015043
ENSAPLP00000016674
ENSAPLP00000025604
ENSAPLP00000012010
ENSAPLP00000009606
ENSAPLP00000031494
ENSAPLP00000017350
ENSAPLP00000013856
ENSAPLP00000020747
ENSAPLP00000021865
ENSAPLP00000026097
ENSAPLP00000009982
ENSAPLP00000022048
ENSAPLP00000021465
ENSAPLP00000024964
ENSAPLP00000031025
ENSAPLP00000024819
ENSAPLP00000017259
ENSAPLP00000000561
ENSAPLP00000019438
ENSAPLP00000008169
ENSAPLP00000015357
ENSAPLP00000012820
ENSAPLP00000032569
ENSAPLP00000001688
ENSAPLP00000012255
ENSAPLP00000012280
ENSAPLP00000008108
ENSAPLP00000012503
ENSAPLP00000007974
ENSAPLP00000020640
ENSAPLP00000013783
ENSAPLP00000007377
ENSAPLP00000019482
ENSAPLP00000017965
ENSAPLP00000024002
ENSAPLP00000005137
ENSAPLP00000013778
ENSAPLP00000005155
ENSAPLP00000023170
ENSAPLP00000026773
ENSAPLP00000007480
ENSAPLP00000032027
ENSAPLP00000031088
ENSAPLP00000021329
ENSAPLP00000028654
ENSAPLP00000032832
ENSAPLP00000013803
ENSAPLP00000016074
ENSAPLP00000015869
ENSAPLP00000029417
ENSAPLP00000000762
ENSAPLP00000014916
ENSAPLP00000015807
ENSAPLP00000011767
ENSAPLP00000022616
ENSAPLP00000031543
ENSAPLP00000001434
ENSAPLP00000012189
ENSAPLP00000009451
ENSAPLP00000009451
ENSAPLP00000009451
ENSAPLP00000019670
ENSAPLP00000006183
ENSAPLP00000011302
ENSAPLP00000001178
ENSAPLP00000015966
ENSAPLP00000027113
ENSAPLP00000007853
ENSAPLP00000018404
ENSAPLP00000023152
ENSAPLP00000016565
ENSAPLP00000012769
ENSAPLP00000005889
ENSAPLP00000015380
ENSAPLP00000009864
ENSAPLP00000012482
ENSAPLP00000014642
ENSAPLP00000009821
ENSAPLP00000002669
ENSAPLP00000012652
ENSAPLP00000022646
ENSAPLP00000022646
ENSAPLP00000019378
ENSAPLP00000014521
ENSAPLP00000002407
ENSAPLP00000015921
ENSAPLP00000015921
ENSAPLP00000030818
ENSAPLP00000032823
ENSAPLP00000007874
ENSAPLP00000001577
ENSAPLP00000020546
ENSAPLP00000002706
ENSAPLP00000002706
ENSAPLP00000002931
ENSAPLP00000017605
ENSAPLP00000014743
ENSAPLP00000021117
ENSAPLP00000009232
ENSAPLP00000002341
ENSAPLP00000017630
ENSAPLP00000005683
ENSAPLP00000019671
ENSAPLP00000020738
ENSAPLP00000020521
ENSAPLP00000003908
ENSAPLP00000030364
ENSAPLP00000028887
ENSAPLP00000005129
ENSAPLP00000022264
ENSAPLP00000008382
ENSAPLP00000017012
ENSAPLP00000018010
ENSAPLP00000018047
ENSAPLP00000014201
ENSAPLP00000013804
ENSAPLP00000026079
ENSAPLP00000008197
ENSAPLP00000015940
ENSAPLP00000004350
ENSAPLP00000004823
ENSAPLP00000007238
ENSAPLP00000017448
ENSAPLP00000024204
ENSAPLP00000014752
ENSAPLP00000002428
ENSAPLP00000012739
ENSAPLP00000002925
ENSAPLP00000028473
ENSAPLP00000025860
ENSAPLP00000020443
ENSAPLP00000013595
ENSAPLP00000005386
ENSAPLP00000005797
ENSAPLP00000027492
ENSAPLP00000003891
ENSAPLP00000020866
ENSAPLP00000004575
ENSAPLP00000027330
ENSAPLP00000012220
ENSAPLP00000015101
ENSAPLP00000025871
ENSAPLP00000004764
ENSAPLP00000012752
ENSAPLP00000003597
ENSAPLP00000016880
ENSAPLP00000024467
ENSAPLP00000011434
ENSAPLP00000003093
ENSAPLP00000020226
ENSAPLP00000007560
ENSAPLP00000002069
ENSAPLP00000022033
ENSAPLP00000023479
ENSAPLP00000023479
ENSAPLP00000018938
ENSAPLP00000018515
ENSAPLP00000004287
ENSAPLP00000013309
ENSAPLP00000014840
ENSAPLP00000026085
ENSAPLP00000024584
ENSAPLP00000012640
ENSAPLP00000014833
ENSAPLP00000012122
ENSAPLP00000017101
ENSAPLP00000025912
ENSAPLP00000006674
ENSAPLP00000006674
ENSAPLP00000001968
ENSAPLP00000028429
ENSAPLP00000011763
ENSAPLP00000011763
ENSAPLP00000012720
ENSAPLP00000021333
ENSAPLP00000010466
ENSAPLP00000017202
ENSAPLP00000007495
ENSAPLP00000006545
ENSAPLP00000016226
ENSAPLP00000006396
ENSAPLP00000029283
ENSAPLP00000001895
ENSAPLP00000005342
ENSAPLP00000025394
ENSAPLP00000025394
ENSAPLP00000030162
ENSAPLP00000003421
ENSAPLP00000011537
ENSAPLP00000009343
ENSAPLP00000017236
ENSAPLP00000000154
ENSAPLP00000006358
ENSAPLP00000008837
ENSAPLP00000023344
ENSAPLP00000003689
ENSAPLP00000015747
ENSAPLP00000032206
ENSAPLP00000014575
ENSAPLP00000005702
ENSAPLP00000029962
ENSAPLP00000014785
ENSAPLP00000002526
ENSAPLP00000014855
ENSAPLP00000013500
ENSAPLP00000011018
ENSAPLP00000010268
ENSAPLP00000022457
ENSAPLP00000030464
ENSAPLP00000009447
ENSAPLP00000018219
ENSAPLP00000014949
ENSAPLP00000020556
ENSAPLP00000023322
ENSAPLP00000030663
ENSAPLP00000018264
ENSAPLP00000027024
ENSAPLP00000016119
ENSAPLP00000025533
ENSAPLP00000020657
ENSAPLP00000030632
ENSAPLP00000002956
ENSAPLP00000023684
ENSAPLP00000024991
ENSAPLP00000030056
ENSAPLP00000011792
ENSAPLP00000017753
ENSAPLP00000023566
ENSAPLP00000014234
ENSAPLP00000026397
ENSAPLP00000031998

Aquila_chrysaetos

ENSACCP00020009024
ENSACCP00020010426
ENSACCP00020009386
ENSACCP00020018081
ENSACCP00020018081
ENSACCP00020021595
ENSACCP00020021564
ENSACCP00020007414
ENSACCP00020015277
ENSACCP00020016243
ENSACCP00020018053
ENSACCP00020021936
ENSACCP00020017704
ENSACCP00020009037
ENSACCP00020009871
ENSACCP00020022333
ENSACCP00020017379
ENSACCP00020007620
ENSACCP00020000524
ENSACCP00020022306
ENSACCP00020010199
ENSACCP00020002712
ENSACCP00020014610
ENSACCP00020013328
ENSACCP00020022004
ENSACCP00020005909
ENSACCP00020017758
ENSACCP00020008109
ENSACCP00020007934
ENSACCP00020022690
ENSACCP00020008362
ENSACCP00020009748
ENSACCP00020015522
ENSACCP00020013646
ENSACCP00020008808
ENSACCP00020003218
ENSACCP00020021036
ENSACCP00020000255
ENSACCP00020007707
ENSACCP00020019195
ENSACCP00020021056
ENSACCP00020021844
ENSACCP00020021110
ENSACCP00020023115
ENSACCP00020010924
ENSACCP00020011233
ENSACCP00020016308
ENSACCP00020000334
ENSACCP00020007511
ENSACCP00020010437
ENSACCP00020024001
ENSACCP00020018919
ENSACCP00020000345
ENSACCP00020000419
ENSACCP00020000430
ENSACCP00020009811
ENSACCP00020000361
ENSACCP00020010031
ENSACCP00020020159
ENSACCP00020020088
ENSACCP00020014112
ENSACCP00020016027
ENSACCP00020002061
ENSACCP00020005349
ENSACCP00020018848
ENSACCP00020024187
ENSACCP00020003946
ENSACCP00020020409
ENSACCP00020005274
ENSACCP00020005274
ENSACCP00020003472
ENSACCP00020010829
ENSACCP00020022330
ENSACCP00020022759
ENSACCP00020023561
ENSACCP00020024506
ENSACCP00020020899
ENSACCP00020012156
ENSACCP00020009908
ENSACCP00020006006
ENSACCP00020002910
ENSACCP00020015938
ENSACCP00020000445
ENSACCP00020020037
ENSACCP00020020037
ENSACCP00020019808
ENSACCP00020019808
ENSACCP00020019976
ENSACCP00020019976
ENSACCP00020010599
ENSACCP00020010599
ENSACCP00020010821
ENSACCP00020010821
ENSACCP00020019998
ENSACCP00020019998
ENSACCP00020002604
ENSACCP00020003363
ENSACCP00020000593
ENSACCP00020021029
ENSACCP00020000516
ENSACCP00020015455
ENSACCP00020000594
ENSACCP00020004389
ENSACCP00020000239
ENSACCP00020013730
ENSACCP00020020212
ENSACCP00020000552
ENSACCP00020015559
ENSACCP00020009508
ENSACCP00020022739
ENSACCP00020009886
ENSACCP00020024256
ENSACCP00020011246
ENSACCP00020015710
ENSACCP00020018480
ENSACCP00020020283
ENSACCP00020000071
ENSACCP00020022472
ENSACCP00020000646
ENSACCP00020010086
ENSACCP00020010765
ENSACCP00020003225
ENSACCP00020009857
ENSACCP00020016292
ENSACCP00020018905
ENSACCP00020006698
ENSACCP00020008838
ENSACCP00020000477
ENSACCP00020000454
ENSACCP00020002119
ENSACCP00020017627
ENSACCP00020010511
ENSACCP00020009180
ENSACCP00020009180
ENSACCP00020006615
ENSACCP00020024070
ENSACCP00020003283
ENSACCP00020011507
ENSACCP00020000476
ENSACCP00020005891
ENSACCP00020009253
ENSACCP00020007201
ENSACCP00020014197
ENSACCP00020012937
ENSACCP00020020723
ENSACCP00020007595
ENSACCP00020007584
ENSACCP00020007199
ENSACCP00020023143
ENSACCP00020009429
ENSACCP00020022775
ENSACCP00020022829
ENSACCP00020005157
ENSACCP00020007489
ENSACCP00020015753
ENSACCP00020016160
ENSACCP00020000639
ENSACCP00020002429
ENSACCP00020015853
ENSACCP00020004792
ENSACCP00020019282
ENSACCP00020015245
ENSACCP00020004160
ENSACCP00020020360
ENSACCP00020024400
ENSACCP00020013601
ENSACCP00020009462
ENSACCP00020009462
ENSACCP00020014272
ENSACCP00020009346
ENSACCP00020014992
ENSACCP00020019306
ENSACCP00020014890
ENSACCP00020019416
ENSACCP00020016389
ENSACCP00020001230
ENSACCP00020004661
ENSACCP00020008130
ENSACCP00020011653
ENSACCP00020011653
ENSACCP00020002546
ENSACCP00020001283
ENSACCP00020001263
ENSACCP00020001245
ENSACCP00020013258
ENSACCP00020006112
ENSACCP00020008293
ENSACCP00020016317
ENSACCP00020014677
ENSACCP00020014705
ENSACCP00020023455
ENSACCP00020016672
ENSACCP00020011907
ENSACCP00020006396
ENSACCP00020003915
ENSACCP00020017666
ENSACCP00020004987
ENSACCP00020018288
ENSACCP00020006753
ENSACCP00020008827
ENSACCP00020013574
ENSACCP00020012204
ENSACCP00020010711
ENSACCP00020000724
ENSACCP00020023024
ENSACCP00020007823
ENSACCP00020003420
ENSACCP00020008891
ENSACCP00020011051
ENSACCP00020005024
ENSACCP00020016553
ENSACCP00020022380
ENSACCP00020024837
ENSACCP00020010283
ENSACCP00020014917
ENSACCP00020009150
ENSACCP00020020265
ENSACCP00020009411
ENSACCP00020013245
ENSACCP00020013232
ENSACCP00020003614
ENSACCP00020019352
ENSACCP00020024176
ENSACCP00020007444
ENSACCP00020017390
ENSACCP00020016786
ENSACCP00020009639
ENSACCP00020022560
ENSACCP00020021421
ENSACCP00020013995
ENSACCP00020023134
ENSACCP00020014665
ENSACCP00020015723
ENSACCP00020013624
ENSACCP00020024059
ENSACCP00020002721
ENSACCP00020009013
ENSACCP00020008100
ENSACCP00020002448
ENSACCP00020013580
ENSACCP00020006440
ENSACCP00020009849
ENSACCP00020012321
ENSACCP00020010684
ENSACCP00020010684
ENSACCP00020010684
ENSACCP00020002717
ENSACCP00020024925
ENSACCP00020013311
ENSACCP00020008145
ENSACCP00020015378
ENSACCP00020011108
ENSACCP00020006817
ENSACCP00020015341
ENSACCP00020012880
ENSACCP00020018249
ENSACCP00020012255
ENSACCP00020015755
ENSACCP00020018940
ENSACCP00020009725
ENSACCP00020010669
ENSACCP00020004676
ENSACCP00020011911
ENSACCP00020008288
ENSACCP00020010007
ENSACCP00020018181
ENSACCP00020011968
ENSACCP00020005353
ENSACCP00020005353
ENSACCP00020016365
ENSACCP00020018118
ENSACCP00020010810
ENSACCP00020022146
ENSACCP00020018872
ENSACCP00020018152
ENSACCP00020020158
ENSACCP00020000423
ENSACCP00020008740
ENSACCP00020002940
ENSACCP00020008984
ENSACCP00020004565
ENSACCP00020011665
ENSACCP00020008198
ENSACCP00020008181
ENSACCP00020008119
ENSACCP00020022825
ENSACCP00020019832
ENSACCP00020015295
ENSACCP00020015328
ENSACCP00020021086
ENSACCP00020007768
ENSACCP00020012990
ENSACCP00020004647
ENSACCP00020023032
ENSACCP00020023032
ENSACCP00020020993
ENSACCP00020007280
ENSACCP00020015480
ENSACCP00020015408
ENSACCP00020000308
ENSACCP00020001814
ENSACCP00020000313
ENSACCP00020021459
ENSACCP00020000294
ENSACCP00020023467
ENSACCP00020008643
ENSACCP00020003869
ENSACCP00020008979
ENSACCP00020001022
ENSACCP00020001022
ENSACCP00020011078
ENSACCP00020004391
ENSACCP00020004177
ENSACCP00020017476
ENSACCP00020017476
ENSACCP00020002761
ENSACCP00020005995
ENSACCP00020005974
ENSACCP00020009218
ENSACCP00020017320
ENSACCP00020004026
ENSACCP00020002269
ENSACCP00020006432
ENSACCP00020023442
ENSACCP00020017726
ENSACCP00020003063
ENSACCP00020000291
ENSACCP00020008002
ENSACCP00020016299
ENSACCP00020007875
ENSACCP00020013723
ENSACCP00020005664
ENSACCP00020002975
ENSACCP00020001647
ENSACCP00020018715
ENSACCP00020008178
ENSACCP00020000380
ENSACCP00020008151
ENSACCP00020008994
ENSACCP00020008994
ENSACCP00020008982
ENSACCP00020008982
ENSACCP00020008039
ENSACCP00020008039
ENSACCP00020000731
ENSACCP00020015981
ENSACCP00020020555
ENSACCP00020012900
ENSACCP00020004011
ENSACCP00020018310
ENSACCP00020003266
ENSACCP00020002329
ENSACCP00020019866
ENSACCP00020012613
ENSACCP00020009235
ENSACCP00020023753
ENSACCP00020001140
ENSACCP00020000860
ENSACCP00020005401
ENSACCP00020018225
ENSACCP00020020787
ENSACCP00020008878
ENSACCP00020005214
ENSACCP00020016633
ENSACCP00020017014
ENSACCP00020018427
ENSACCP00020007513
ENSACCP00020017451
ENSACCP00020004862
ENSACCP00020010118
ENSACCP00020010605
ENSACCP00020017903
ENSACCP00020008795
ENSACCP00020013164
ENSACCP00020006740
ENSACCP00020009789
ENSACCP00020017655
ENSACCP00020016431
ENSACCP00020016431
ENSACCP00020012145
ENSACCP00020001858
ENSACCP00020018453
ENSACCP00020003439
ENSACCP00020021088
ENSACCP00020009551
ENSACCP00020006895
ENSACCP00020010343
ENSACCP00020010295
ENSACCP00020008463
ENSACCP00020012397
ENSACCP00020005038
ENSACCP00020010382
ENSACCP00020012312
ENSACCP00020013074
ENSACCP00020013074
ENSACCP00020004720
ENSACCP00020012157
ENSACCP00020010621
ENSACCP00020017982
ENSACCP00020011322
ENSACCP00020016839
ENSACCP00020024809
ENSACCP00020021210
ENSACCP00020023440
ENSACCP00020001432
ENSACCP00020023791
ENSACCP00020023535
ENSACCP00020008792
ENSACCP00020000163
ENSACCP00020024058
ENSACCP00020000167
ENSACCP00020000166
ENSACCP00020000161
ENSACCP00020000161
ENSACCP00020022764
ENSACCP00020012034
ENSACCP00020011638
ENSACCP00020021667
ENSACCP00020021137
ENSACCP00020005588
ENSACCP00020021744
ENSACCP00020011901
ENSACCP00020007046
ENSACCP00020004115
ENSACCP00020010539
ENSACCP00020022469
ENSACCP00020011893
ENSACCP00020004415
ENSACCP00020006789
ENSACCP00020020691
ENSACCP00020011675
ENSACCP00020004064
ENSACCP00020014474
ENSACCP00020020720
ENSACCP00020009223
ENSACCP00020022179
ENSACCP00020000187
ENSACCP00020018178
ENSACCP00020002088
ENSACCP00020013266
ENSACCP00020013152
ENSACCP00020016341
ENSACCP00020024074
ENSACCP00020007871
ENSACCP00020017308
ENSACCP00020011206
ENSACCP00020009510
ENSACCP00020009510
ENSACCP00020010400
ENSACCP00020009374
ENSACCP00020009374
ENSACCP00020009404
ENSACCP00020008675
ENSACCP00020001391
ENSACCP00020012281
ENSACCP00020008603
ENSACCP00020016143
ENSACCP00020006594
ENSACCP00020011137
ENSACCP00020003000
ENSACCP00020013560
ENSACCP00020003022
ENSACCP00020003022
ENSACCP00020003133
ENSACCP00020023123
ENSACCP00020024926
ENSACCP00020010232
ENSACCP00020011260
ENSACCP00020004310
ENSACCP00020010225
ENSACCP00020021148
ENSACCP00020000411
ENSACCP00020000413
ENSACCP00020006969
ENSACCP00020000474
ENSACCP00020006957
ENSACCP00020008051
ENSACCP00020006860
ENSACCP00020002896
ENSACCP00020004459
ENSACCP00020021793
ENSACCP00020020562
ENSACCP00020022536
ENSACCP00020013034
ENSACCP00020013034
ENSACCP00020024261
ENSACCP00020016576
ENSACCP00020023052
ENSACCP00020006809
ENSACCP00020009822
ENSACCP00020024179
ENSACCP00020012919
ENSACCP00020020582
ENSACCP00020020869
ENSACCP00020001094
ENSACCP00020012919
ENSACCP00020013968
ENSACCP00020020301
ENSACCP00020020301
ENSACCP00020012239
ENSACCP00020013027
ENSACCP00020000573
ENSACCP00020014084
ENSACCP00020017560
ENSACCP00020002942
ENSACCP00020020320
ENSACCP00020008927
ENSACCP00020000440
ENSACCP00020021005
ENSACCP00020000260
ENSACCP00020004087
ENSACCP00020016246
ENSACCP00020016386
ENSACCP00020009301
ENSACCP00020000204
ENSACCP00020020211
ENSACCP00020020211
ENSACCP00020000194
ENSACCP00020017236
ENSACCP00020020017
ENSACCP00020016278
ENSACCP00020024759
ENSACCP00020014542
ENSACCP00020011621
ENSACCP00020000752
ENSACCP00020000346
ENSACCP00020010104
ENSACCP00020013398
ENSACCP00020011469
ENSACCP00020011469
ENSACCP00020011554
ENSACCP00020002054
ENSACCP00020002090
ENSACCP00020023330
ENSACCP00020011581
ENSACCP00020022367
ENSACCP00020011609
ENSACCP00020022007
ENSACCP00020021895
ENSACCP00020003480
ENSACCP00020020228
ENSACCP00020016094
ENSACCP00020011245
ENSACCP00020014100
ENSACCP00020012844
ENSACCP00020006266
ENSACCP00020007531
ENSACCP00020010179
ENSACCP00020000910
ENSACCP00020003066
ENSACCP00020016527
ENSACCP00020021666
ENSACCP00020002196
ENSACCP00020014953
ENSACCP00020009660
ENSACCP00020009688
ENSACCP00020009697
ENSACCP00020000170
ENSACCP00020009432
ENSACCP00020012929
ENSACCP00020020498
ENSACCP00020018817
ENSACCP00020007282
ENSACCP00020017225
ENSACCP00020006365
ENSACCP00020004046
ENSACCP00020005037
ENSACCP00020003965
ENSACCP00020019591
ENSACCP00020005026
ENSACCP00020006238
ENSACCP00020011743
ENSACCP00020000178
ENSACCP00020012942
ENSACCP00020010963
ENSACCP00020023912
ENSACCP00020006393
ENSACCP00020000362
ENSACCP00020001090
ENSACCP00020004685
ENSACCP00020024219
ENSACCP00020006925
ENSACCP00020006312
ENSACCP00020010256
ENSACCP00020001611
ENSACCP00020000396
ENSACCP00020000272
ENSACCP00020022364
ENSACCP00020005945
ENSACCP00020009285
ENSACCP00020011647
ENSACCP00020004641
ENSACCP00020019945
ENSACCP00020021228
ENSACCP00020006105
ENSACCP00020004625
ENSACCP00020010487
ENSACCP00020018765
ENSACCP00020009975
ENSACCP00020002188
ENSACCP00020022800
ENSACCP00020003214
ENSACCP00020006598
ENSACCP00020022081
ENSACCP00020022081
ENSACCP00020000555
ENSACCP00020007568
ENSACCP00020019077
ENSACCP00020016655
ENSACCP00020022112
ENSACCP00020014556
ENSACCP00020002864
ENSACCP00020020241
ENSACCP00020005354
ENSACCP00020005354
ENSACCP00020020210
ENSACCP00020006857
ENSACCP00020017792
ENSACCP00020005761
ENSACCP00020010060
ENSACCP00020018294
ENSACCP00020003755
ENSACCP00020003755
ENSACCP00020002498
ENSACCP00020002571
ENSACCP00020012257
ENSACCP00020007087
ENSACCP00020005695
ENSACCP00020006808
ENSACCP00020007042
ENSACCP00020021890
ENSACCP00020009965
ENSACCP00020006996
ENSACCP00020006996
ENSACCP00020000920
ENSACCP00020000956
ENSACCP00020013037
ENSACCP00020012726
ENSACCP00020020650
ENSACCP00020005183
ENSACCP00020019137
ENSACCP00020004693
ENSACCP00020004605
ENSACCP00020008431
ENSACCP00020020696
ENSACCP00020004134
ENSACCP00020008262
ENSACCP00020012545
ENSACCP00020012545
ENSACCP00020001023
ENSACCP00020000769
ENSACCP00020012484
ENSACCP00020010110
ENSACCP00020020153
ENSACCP00020004796
ENSACCP00020020522
ENSACCP00020002214
ENSACCP00020002203
ENSACCP00020010739
ENSACCP00020008122
ENSACCP00020008122
ENSACCP00020020604
ENSACCP00020020646
ENSACCP00020020557
ENSACCP00020020501
ENSACCP00020020999
ENSACCP00020014310
ENSACCP00020019255
ENSACCP00020018559
ENSACCP00020018589
ENSACCP00020006239
ENSACCP00020000906
ENSACCP00020021825
ENSACCP00020010719
ENSACCP00020013293
ENSACCP00020020232
ENSACCP00020007456
ENSACCP00020016709
ENSACCP00020001656
ENSACCP00020016756
ENSACCP00020003335
ENSACCP00020024212
ENSACCP00020011562
ENSACCP00020011370
ENSACCP00020024167
ENSACCP00020023179
ENSACCP00020023179
ENSACCP00020023229
ENSACCP00020011892
ENSACCP00020017983
ENSACCP00020019197
ENSACCP00020009228
ENSACCP00020009245
ENSACCP00020010635
ENSACCP00020012835
ENSACCP00020009690
ENSACCP00020018798
ENSACCP00020019061
ENSACCP00020010618
ENSACCP00020008839
ENSACCP00020017696
ENSACCP00020013053
ENSACCP00020021886
ENSACCP00020023423
ENSACCP00020005370
ENSACCP00020013437
ENSACCP00020003828
ENSACCP00020001601
ENSACCP00020003975
ENSACCP00020011777
ENSACCP00020000151
ENSACCP00020009470
ENSACCP00020000381
ENSACCP00020000382
ENSACCP00020005922
ENSACCP00020000384
ENSACCP00020022164
ENSACCP00020008147
ENSACCP00020000122
ENSACCP00020010914
ENSACCP00020011089
ENSACCP00020004260
ENSACCP00020009207
ENSACCP00020008117
ENSACCP00020005862
ENSACCP00020006380
ENSACCP00020016579
ENSACCP00020017626
ENSACCP00020017174
ENSACCP00020017474
ENSACCP00020017231
ENSACCP00020014247
ENSACCP00020000287
ENSACCP00020006829
ENSACCP00020011579
ENSACCP00020008121
ENSACCP00020019343
ENSACCP00020001593
ENSACCP00020007914
ENSACCP00020010690
ENSACCP00020008653
ENSACCP00020008770
ENSACCP00020002117
ENSACCP00020000327
ENSACCP00020000327
ENSACCP00020000327
ENSACCP00020005517
ENSACCP00020024127
ENSACCP00020004624
ENSACCP00020013321
ENSACCP00020011348
ENSACCP00020015783
ENSACCP00020005939
ENSACCP00020003176
ENSACCP00020003767
ENSACCP00020015497
ENSACCP00020003952
ENSACCP00020014212
ENSACCP00020013637
ENSACCP00020001007
ENSACCP00020010119
ENSACCP00020014752
ENSACCP00020001592
ENSACCP00020009732
ENSACCP00020004527
ENSACCP00020004527
ENSACCP00020020081
ENSACCP00020001838
ENSACCP00020003803
ENSACCP00020003840
ENSACCP00020003840
ENSACCP00020015562
ENSACCP00020006581
ENSACCP00020013330
ENSACCP00020018963
ENSACCP00020008828
ENSACCP00020021447
ENSACCP00020013236
ENSACCP00020013236
ENSACCP00020013192
ENSACCP00020003582
ENSACCP00020009191
ENSACCP00020022793
ENSACCP00020022855
ENSACCP00020006102
ENSACCP00020018418
ENSACCP00020010285
ENSACCP00020017197
ENSACCP00020011267
ENSACCP00020018378
ENSACCP00020020124
ENSACCP00020003244
ENSACCP00020014549
ENSACCP00020018523
ENSACCP00020018387
ENSACCP00020021334
ENSACCP00020014838
ENSACCP00020011453
ENSACCP00020008236
ENSACCP00020024134
ENSACCP00020013010
ENSACCP00020000873
ENSACCP00020018504
ENSACCP00020018504
ENSACCP00020008094
ENSACCP00020014448
ENSACCP00020021330
ENSACCP00020007187
ENSACCP00020007187
ENSACCP00020018625
ENSACCP00020008970
ENSACCP00020019107
ENSACCP00020021089
ENSACCP00020015640
ENSACCP00020011907
ENSACCP00020017870
ENSACCP00020004663
ENSACCP00020008474
ENSACCP00020011285
ENSACCP00020005626
ENSACCP00020005597
ENSACCP00020022722
ENSACCP00020018202
ENSACCP00020006973
ENSACCP00020020486
ENSACCP00020013133
ENSACCP00020004248
ENSACCP00020004017
ENSACCP00020018006
ENSACCP00020023517
ENSACCP00020013249
ENSACCP00020004721
ENSACCP00020011669
ENSACCP00020016907
ENSACCP00020023604
ENSACCP00020012459
ENSACCP00020004798
ENSACCP00020003383
ENSACCP00020003157
ENSACCP00020006714
ENSACCP00020014958
ENSACCP00020014978
ENSACCP00020006427
ENSACCP00020006427
ENSACCP00020002178
ENSACCP00020012519
ENSACCP00020011766
ENSACCP00020019140
ENSACCP00020011884
ENSACCP00020023614
ENSACCP00020012525
ENSACCP00020010763
ENSACCP00020010780
ENSACCP00020016652
ENSACCP00020022106
ENSACCP00020008526
ENSACCP00020015512
ENSACCP00020014482
ENSACCP00020008435
ENSACCP00020008435
ENSACCP00020007685
ENSACCP00020007748
ENSACCP00020011978
ENSACCP00020011978
ENSACCP00020015563
ENSACCP00020015511
ENSACCP00020007048
ENSACCP00020008123
ENSACCP00020005273
ENSACCP00020018458
ENSACCP00020019191
ENSACCP00020019213
ENSACCP00020012981
ENSACCP00020010389
ENSACCP00020000108
ENSACCP00020012677
ENSACCP00020001393
ENSACCP00020001393
ENSACCP00020004733
ENSACCP00020006110
ENSACCP00020017322
ENSACCP00020024336
ENSACCP00020020222
ENSACCP00020023808
ENSACCP00020004850
ENSACCP00020023351
ENSACCP00020023409
ENSACCP00020007551
ENSACCP00020006916
ENSACCP00020000841
ENSACCP00020024866
ENSACCP00020017090
ENSACCP00020017232
ENSACCP00020017364
ENSACCP00020018116
ENSACCP00020003511
ENSACCP00020017927
ENSACCP00020002929
ENSACCP00020002960
ENSACCP00020011294
ENSACCP00020020529
ENSACCP00020020807
ENSACCP00020010556
ENSACCP00020021881
ENSACCP00020008174
ENSACCP00020002449
ENSACCP00020011272
ENSACCP00020013054
ENSACCP00020017145
ENSACCP00020003774
ENSACCP00020023599
ENSACCP00020023589
ENSACCP00020015009
ENSACCP00020003877
ENSACCP00020003036
ENSACCP00020023725
ENSACCP00020013915
ENSACCP00020003296
ENSACCP00020013611
ENSACCP00020013515
ENSACCP00020004762
ENSACCP00020024687

Coturnix_japonica

ENSCJPP00005008320
ENSCJPP00005004611
ENSCJPP00005008519
ENSCJPP00005025183
ENSCJPP00005025183
ENSCJPP00005024898
ENSCJPP00005024897
ENSCJPP00005005017
ENSCJPP00005009410
ENSCJPP00005024630
ENSCJPP00005010001
ENSCJPP00005025181
ENSCJPP00005019652
ENSCJPP00005008509
ENSCJPP00005008361
ENSCJPP00005009232
ENSCJPP00005004135
ENSCJPP00005025159
ENSCJPP00005026832
ENSCJPP00005025028
ENSCJPP00005001413
ENSCJPP00005003073
ENSCJPP00005005817
ENSCJPP00005008044
ENSCJPP00005026175
ENSCJPP00005006302
ENSCJPP00005016181
ENSCJPP00005023708
ENSCJPP00005011501
ENSCJPP00005026194
ENSCJPP00005023657
ENSCJPP00005001171
ENSCJPP00005015049
ENSCJPP00005027806
ENSCJPP00005023057
ENSCJPP00005027224
ENSCJPP00005017274
ENSCJPP00005023330
ENSCJPP00005015330
ENSCJPP00005025283
ENSCJPP00005017273
ENSCJPP00005010270
ENSCJPP00005010815
ENSCJPP00005026262
ENSCJPP00005021086
ENSCJPP00005019861
ENSCJPP00005025517
ENSCJPP00005023131
ENSCJPP00005005344
ENSCJPP00005003848
ENSCJPP00005023184
ENSCJPP00005023089
ENSCJPP00005023108
ENSCJPP00005021141
ENSCJPP00005020502
ENSCJPP00005001223
ENSCJPP00005023074
ENSCJPP00005009407
ENSCJPP00005010840
ENSCJPP00005023869
ENSCJPP00005011105
ENSCJPP00005003391
ENSCJPP00005024131
ENSCJPP00005021264
ENSCJPP00005016653
ENSCJPP00005024360
ENSCJPP00005021616
ENSCJPP00005024133
ENSCJPP00005024133
ENSCJPP00005002437
ENSCJPP00005012554
ENSCJPP00005020911
ENSCJPP00005026197
ENSCJPP00005020452
ENSCJPP00005001073
ENSCJPP00005026165
ENSCJPP00005020050
ENSCJPP00005001271
ENSCJPP00005012226
ENSCJPP00005021098
ENSCJPP00005023304
ENSCJPP00005011721
ENSCJPP00005000128
ENSCJPP00005000128
ENSCJPP00005000123
ENSCJPP00005000123
ENSCJPP00005021458
ENSCJPP00005021458
ENSCJPP00005002824
ENSCJPP00005002316
ENSCJPP00005011707
ENSCJPP00005022526
ENSCJPP00005011710
ENSCJPP00005023060
ENSCJPP00005008539
ENSCJPP00005000110
ENSCJPP00005000442
ENSCJPP00005023356
ENSCJPP00005017013
ENSCJPP00005021490
ENSCJPP00005006283
ENSCJPP00005011937
ENSCJPP00005005543
ENSCJPP00005012831
ENSCJPP00005015484
ENSCJPP00005020302
ENSCJPP00005010254
ENSCJPP00005023902
ENSCJPP00005016592
ENSCJPP00005003830
ENSCJPP00005008496
ENSCJPP00005026177
ENSCJPP00005011706
ENSCJPP00005006196
ENSCJPP00005008471
ENSCJPP00005002329
ENSCJPP00005001245
ENSCJPP00005024645
ENSCJPP00005015129
ENSCJPP00005007648
ENSCJPP00005011118
ENSCJPP00005006267
ENSCJPP00005006271
ENSCJPP00005006242
ENSCJPP00005010584
ENSCJPP00005010584
ENSCJPP00005000079
ENSCJPP00005019313
ENSCJPP00005000549
ENSCJPP00005019232
ENSCJPP00005025678
ENSCJPP00005011711
ENSCJPP00005012230
ENSCJPP00005002598
ENSCJPP00005018941
ENSCJPP00005025129
ENSCJPP00005025359
ENSCJPP00005011538
ENSCJPP00005011544
ENSCJPP00005003736
ENSCJPP00005013945
ENSCJPP00005016536
ENSCJPP00005015740
ENSCJPP00005025080
ENSCJPP00005025084
ENSCJPP00005018098
ENSCJPP00005011591
ENSCJPP00005013376
ENSCJPP00005018752
ENSCJPP00005018047
ENSCJPP00005006102
ENSCJPP00005013685
ENSCJPP00005022275
ENSCJPP00005025288
ENSCJPP00005018865
ENSCJPP00005001468
ENSCJPP00005003593
ENSCJPP00005022718
ENSCJPP00005010632
ENSCJPP00005010632
ENSCJPP00005019807
ENSCJPP00005007489
ENSCJPP00005010127
ENSCJPP00005013538
ENSCJPP00005011873
ENSCJPP00005003519
ENSCJPP00005024660
ENSCJPP00005001507
ENSCJPP00005002459
ENSCJPP00005007614
ENSCJPP00005003900
ENSCJPP00005003900
ENSCJPP00005019246
ENSCJPP00005005655
ENSCJPP00005005662
ENSCJPP00005003855
ENSCJPP00005018067
ENSCJPP00005006895
ENSCJPP00005021315
ENSCJPP00005011863
ENSCJPP00005020287
ENSCJPP00005006814
ENSCJPP00005005256
ENSCJPP00005000377
ENSCJPP00005024362
ENSCJPP00005025166
ENSCJPP00005002397
ENSCJPP00005019857
ENSCJPP00005002197
ENSCJPP00005024575
ENSCJPP00005010069
ENSCJPP00005008847
ENSCJPP00005010935
ENSCJPP00005015230
ENSCJPP00005012901
ENSCJPP00005004460
ENSCJPP00005018219
ENSCJPP00005011292
ENSCJPP00005007249
ENSCJPP00005003217
ENSCJPP00005004339
ENSCJPP00005021282
ENSCJPP00005019699
ENSCJPP00005004376
ENSCJPP00005011875
ENSCJPP00005013994
ENSCJPP00005011521
ENSCJPP00005016465
ENSCJPP00005010635
ENSCJPP00005008023
ENSCJPP00005008022
ENSCJPP00005019461
ENSCJPP00005012268
ENSCJPP00005019469
ENSCJPP00005007495
ENSCJPP00005003460
ENSCJPP00005015948
ENSCJPP00005027444
ENSCJPP00005026182
ENSCJPP00005002700
ENSCJPP00005002703
ENSCJPP00005010097
ENSCJPP00005026266
ENSCJPP00005011862
ENSCJPP00005021537
ENSCJPP00005008096
ENSCJPP00005020337
ENSCJPP00005022722
ENSCJPP00005025559
ENSCJPP00005006664
ENSCJPP00005002844
ENSCJPP00005023784
ENSCJPP00005008581
ENSCJPP00005001465
ENSCJPP00005006175
ENSCJPP00005002563
ENSCJPP00005009675
ENSCJPP00005009675
ENSCJPP00005009675
ENSCJPP00005007639
ENSCJPP00005017839
ENSCJPP00005009922
ENSCJPP00005006789
ENSCJPP00005011587
ENSCJPP00005011585
ENSCJPP00005005873
ENSCJPP00005011295
ENSCJPP00005014103
ENSCJPP00005011589
ENSCJPP00005025488
ENSCJPP00005016198
ENSCJPP00005014236
ENSCJPP00005010151
ENSCJPP00005006078
ENSCJPP00005025529
ENSCJPP00005009677
ENSCJPP00005022508
ENSCJPP00005004032
ENSCJPP00005013221
ENSCJPP00005006192
ENSCJPP00005023538
ENSCJPP00005006083
ENSCJPP00005006083
ENSCJPP00005017807
ENSCJPP00005016038
ENSCJPP00005025949
ENSCJPP00005000044
ENSCJPP00005008198
ENSCJPP00005016037
ENSCJPP00005019778
ENSCJPP00005020632
ENSCJPP00005019540
ENSCJPP00005007293
ENSCJPP00005010869
ENSCJPP00005018130
ENSCJPP00005005892
ENSCJPP00005016212
ENSCJPP00005016211
ENSCJPP00005016210
ENSCJPP00005000961
ENSCJPP00005003237
ENSCJPP00005005071
ENSCJPP00005005075
ENSCJPP00005016785
ENSCJPP00005007535
ENSCJPP00005007161
ENSCJPP00005001438
ENSCJPP00005001489
ENSCJPP00005001489
ENSCJPP00005012775
ENSCJPP00005005602
ENSCJPP00005006805
ENSCJPP00005005995
ENSCJPP00005006860
ENSCJPP00005005990
ENSCJPP00005023153
ENSCJPP00005015207
ENSCJPP00005023150
ENSCJPP00005004175
ENSCJPP00005023170
ENSCJPP00005016549
ENSCJPP00005016320
ENSCJPP00005009272
ENSCJPP00005007710
ENSCJPP00005024539
ENSCJPP00005018965
ENSCJPP00005018965
ENSCJPP00005023936
ENSCJPP00005027386
ENSCJPP00005015655
ENSCJPP00005002875
ENSCJPP00005001390
ENSCJPP00005001390
ENSCJPP00005023798
ENSCJPP00005023798
ENSCJPP00005018076
ENSCJPP00005010646
ENSCJPP00005001437
ENSCJPP00005021656
ENSCJPP00005017429
ENSCJPP00005002240
ENSCJPP00005000025
ENSCJPP00005001375
ENSCJPP00005009348
ENSCJPP00005023171
ENSCJPP00005016979
ENSCJPP00005003980
ENSCJPP00005010660
ENSCJPP00005004188
ENSCJPP00005022910
ENSCJPP00005021605
ENSCJPP00005003777
ENSCJPP00005019590
ENSCJPP00005014894
ENSCJPP00005016989
ENSCJPP00005013860
ENSCJPP00005022353
ENSCJPP00005013873
ENSCJPP00005010727
ENSCJPP00005010727
ENSCJPP00005010725
ENSCJPP00005010725
ENSCJPP00005007594
ENSCJPP00005007594
ENSCJPP00005011701
ENSCJPP00005021526
ENSCJPP00005019624
ENSCJPP00005014461
ENSCJPP00005004012
ENSCJPP00005021064
ENSCJPP00005009391
ENSCJPP00005023959
ENSCJPP00005021996
ENSCJPP00005009818
ENSCJPP00005016241
ENSCJPP00005005754
ENSCJPP00005019299
ENSCJPP00005019315
ENSCJPP00005021563
ENSCJPP00005026343
ENSCJPP00005006922
ENSCJPP00005004792
ENSCJPP00005021570
ENSCJPP00005002721
ENSCJPP00005017549
ENSCJPP00005015813
ENSCJPP00005026033
ENSCJPP00005023981
ENSCJPP00005001394
ENSCJPP00005010692
ENSCJPP00005023014
ENSCJPP00005011994
ENSCJPP00005019003
ENSCJPP00005003813
ENSCJPP00005018395
ENSCJPP00005018387
ENSCJPP00005022444
ENSCJPP00005015169
ENSCJPP00005012028
ENSCJPP00005012028
ENSCJPP00005026562
ENSCJPP00005006410
ENSCJPP00005026109
ENSCJPP00005024414
ENSCJPP00005006730
ENSCJPP00005008120
ENSCJPP00005020141
ENSCJPP00005005536
ENSCJPP00005017680
ENSCJPP00005017683
ENSCJPP00005020030
ENSCJPP00005004159
ENSCJPP00005012906
ENSCJPP00005016829
ENSCJPP00005003717
ENSCJPP00005003717
ENSCJPP00005018903
ENSCJPP00005023890
ENSCJPP00005012980
ENSCJPP00005026358
ENSCJPP00005012458
ENSCJPP00005025822
ENSCJPP00005025381
ENSCJPP00005002909
ENSCJPP00005020458
ENSCJPP00005011607
ENSCJPP00005021629
ENSCJPP00005022011
ENSCJPP00005011122
ENSCJPP00005000793
ENSCJPP00005002507
ENSCJPP00005000772
ENSCJPP00005000865
ENSCJPP00005000865
ENSCJPP00005008653
ENSCJPP00005023540
ENSCJPP00005023539
ENSCJPP00005003895
ENSCJPP00005002025
ENSCJPP00005018503
ENSCJPP00005007995
ENSCJPP00005001151
ENSCJPP00005011125
ENSCJPP00005014396
ENSCJPP00005012889
ENSCJPP00005004232
ENSCJPP00005015933
ENSCJPP00005000719
ENSCJPP00005016152
ENSCJPP00005000547
ENSCJPP00005014111
ENSCJPP00005019528
ENSCJPP00005005897
ENSCJPP00005021447
ENSCJPP00005026415
ENSCJPP00005018723
ENSCJPP00005011060
ENSCJPP00005001054
ENSCJPP00005003171
ENSCJPP00005006933
ENSCJPP00005024271
ENSCJPP00005017878
ENSCJPP00005003522
ENSCJPP00005026747
ENSCJPP00005026741
ENSCJPP00005018729
ENSCJPP00005013092
ENSCJPP00005006330
ENSCJPP00005003340
ENSCJPP00005000043
ENSCJPP00005014160
ENSCJPP00005014160
ENSCJPP00005014179
ENSCJPP00005014179
ENSCJPP00005025712
ENSCJPP00005007486
ENSCJPP00005007486
ENSCJPP00005007483
ENSCJPP00005013785
ENSCJPP00005011605
ENSCJPP00005004111
ENSCJPP00005027538
ENSCJPP00005023319
ENSCJPP00005015298
ENSCJPP00005001018
ENSCJPP00005017094
ENSCJPP00005007333
ENSCJPP00005007677
ENSCJPP00005027876
ENSCJPP00005027876
ENSCJPP00005003056
ENSCJPP00005016546
ENSCJPP00005024772
ENSCJPP00005017840
ENSCJPP00005003931
ENSCJPP00005012500
ENSCJPP00005018331
ENSCJPP00005002904
ENSCJPP00005018501
ENSCJPP00005021220
ENSCJPP00005021215
ENSCJPP00005013969
ENSCJPP00005026982
ENSCJPP00005013995
ENSCJPP00005013878
ENSCJPP00005020647
ENSCJPP00005009923
ENSCJPP00005005902
ENSCJPP00005004068
ENSCJPP00005014451
ENSCJPP00005014451
ENSCJPP00005013106
ENSCJPP00005014617
ENSCJPP00005011434
ENSCJPP00005004395
ENSCJPP00005026719
ENSCJPP00005012566
ENSCJPP00005020317
ENSCJPP00005004412
ENSCJPP00005016481
ENSCJPP00005006995
ENSCJPP00005027275
ENSCJPP00005004412
ENSCJPP00005004570
ENSCJPP00005003576
ENSCJPP00005003576
ENSCJPP00005011623
ENSCJPP00005003703
ENSCJPP00005021741
ENSCJPP00005024452
ENSCJPP00005007094
ENSCJPP00005020650
ENSCJPP00005009729
ENSCJPP00005011109
ENSCJPP00005011727
ENSCJPP00005023325
ENSCJPP00005002896
ENSCJPP00005011088
ENSCJPP00005015583
ENSCJPP00005003152
ENSCJPP00005023397
ENSCJPP00005003859
ENSCJPP00005003859
ENSCJPP00005023485
ENSCJPP00005023486
ENSCJPP00005000899
ENSCJPP00005019816
ENSCJPP00005021319
ENSCJPP00005025233
ENSCJPP00005019788
ENSCJPP00005005776
ENSCJPP00005021747
ENSCJPP00005023102
ENSCJPP00005014287
ENSCJPP00005020283
ENSCJPP00005011343
ENSCJPP00005011343
ENSCJPP00005011341
ENSCJPP00005019284
ENSCJPP00005000150
ENSCJPP00005003044
ENSCJPP00005006277
ENSCJPP00005003018
ENSCJPP00005000103
ENSCJPP00005007703
ENSCJPP00005000309
ENSCJPP00005017311
ENSCJPP00005002228
ENSCJPP00005009395
ENSCJPP00005018686
ENSCJPP00005019140
ENSCJPP00005026672
ENSCJPP00005015290
ENSCJPP00005026689
ENSCJPP00005001580
ENSCJPP00005011592
ENSCJPP00005000638
ENSCJPP00005009021
ENSCJPP00005007361
ENSCJPP00005000666
ENSCJPP00005006096
ENSCJPP00005014257
ENSCJPP00005015750
ENSCJPP00005014259
ENSCJPP00005000722
ENSCJPP00005005393
ENSCJPP00005009870
ENSCJPP00005011890
ENSCJPP00005023656
ENSCJPP00005010330
ENSCJPP00005010376
ENSCJPP00005024355
ENSCJPP00005015469
ENSCJPP00005024359
ENSCJPP00005016433
ENSCJPP00005021717
ENSCJPP00005016600
ENSCJPP00005026498
ENSCJPP00005000683
ENSCJPP00005004414
ENSCJPP00005025696
ENSCJPP00005024672
ENSCJPP00005010378
ENSCJPP00005023073
ENSCJPP00005021988
ENSCJPP00005010014
ENSCJPP00005018364
ENSCJPP00005000241
ENSCJPP00005023495
ENSCJPP00005014895
ENSCJPP00005021401
ENSCJPP00005023198
ENSCJPP00005014450
ENSCJPP00005018077
ENSCJPP00005000704
ENSCJPP00005005795
ENSCJPP00005024165
ENSCJPP00005012994
ENSCJPP00005019114
ENSCJPP00005001729
ENSCJPP00005024170
ENSCJPP00005024024
ENSCJPP00005014225
ENSCJPP00005007762
ENSCJPP00005003122
ENSCJPP00005014506
ENSCJPP00005027871
ENSCJPP00005001436
ENSCJPP00005014415
ENSCJPP00005014415
ENSCJPP00005011789
ENSCJPP00005012583
ENSCJPP00005006804
ENSCJPP00005009532
ENSCJPP00005001312
ENSCJPP00005018528
ENSCJPP00005002345
ENSCJPP00005003531
ENSCJPP00005018092
ENSCJPP00005018092
ENSCJPP00005012389
ENSCJPP00005007795
ENSCJPP00005012501
ENSCJPP00005026072
ENSCJPP00005003554
ENSCJPP00005007185
ENSCJPP00005007185
ENSCJPP00005006890
ENSCJPP00005006902
ENSCJPP00005003400
ENSCJPP00005009315
ENSCJPP00005012505
ENSCJPP00005014105
ENSCJPP00005009861
ENSCJPP00005010266
ENSCJPP00005021578
ENSCJPP00005009866
ENSCJPP00005009866
ENSCJPP00005024855
ENSCJPP00005024854
ENSCJPP00005001444
ENSCJPP00005014607
ENSCJPP00005015595
ENSCJPP00005015594
ENSCJPP00005001230
ENSCJPP00005006235
ENSCJPP00005012615
ENSCJPP00005003893
ENSCJPP00005006913
ENSCJPP00005018232
ENSCJPP00005017786
ENSCJPP00005011621
ENSCJPP00005011621
ENSCJPP00005001446
ENSCJPP00005018495
ENSCJPP00005000850
ENSCJPP00005007267
ENSCJPP00005025761
ENSCJPP00005005948
ENSCJPP00005018112
ENSCJPP00005006134
ENSCJPP00005002477
ENSCJPP00005002478
ENSCJPP00005027411
ENSCJPP00005010483
ENSCJPP00005010483
ENSCJPP00005009589
ENSCJPP00005009702
ENSCJPP00005009713
ENSCJPP00005009708
ENSCJPP00005009581
ENSCJPP00005015556
ENSCJPP00005014580
ENSCJPP00005001911
ENSCJPP00005001921
ENSCJPP00005006770
ENSCJPP00005011232
ENSCJPP00005016108
ENSCJPP00005021805
ENSCJPP00005004428
ENSCJPP00005003016
ENSCJPP00005015310
ENSCJPP00005016396
ENSCJPP00005014767
ENSCJPP00005018185
ENSCJPP00005008725
ENSCJPP00005008724
ENSCJPP00005002999
ENSCJPP00005002856
ENSCJPP00005019825
ENSCJPP00005010002
ENSCJPP00005008744
ENSCJPP00005008744
ENSCJPP00005008746
ENSCJPP00005027515
ENSCJPP00005003359
ENSCJPP00005008192
ENSCJPP00005019662
ENSCJPP00005023016
ENSCJPP00005008354
ENSCJPP00005007369
ENSCJPP00005017895
ENSCJPP00005008043
ENSCJPP00005010971
ENSCJPP00005014323
ENSCJPP00005019687
ENSCJPP00005013979
ENSCJPP00005000154
ENSCJPP00005003869
ENSCJPP00005012269
ENSCJPP00005018003
ENSCJPP00005018764
ENSCJPP00005020057
ENSCJPP00005002499
ENSCJPP00005005403
ENSCJPP00005022349
ENSCJPP00005022348
ENSCJPP00005008145
ENSCJPP00005022330
ENSCJPP00005017751
ENSCJPP00005005671
ENSCJPP00005006490
ENSCJPP00005012550
ENSCJPP00005007180
ENSCJPP00005002835
ENSCJPP00005013991
ENSCJPP00005014304
ENSCJPP00005022078
ENSCJPP00005011437
ENSCJPP00005005930
ENSCJPP00005004823
ENSCJPP00005004804
ENSCJPP00005004803
ENSCJPP00005004802
ENSCJPP00005004809
ENSCJPP00005004819
ENSCJPP00005008638
ENSCJPP00005023175
ENSCJPP00005001046
ENSCJPP00005003010
ENSCJPP00005003867
ENSCJPP00005021363
ENSCJPP00005011620
ENSCJPP00005007558
ENSCJPP00005001755
ENSCJPP00005010739
ENSCJPP00005010736
ENSCJPP00005017036
ENSCJPP00005004475
ENSCJPP00005023143
ENSCJPP00005023143
ENSCJPP00005023143
ENSCJPP00005023680
ENSCJPP00005022042
ENSCJPP00005016925
ENSCJPP00005003259
ENSCJPP00005009477
ENSCJPP00005022222
ENSCJPP00005020166
ENSCJPP00005002937
ENSCJPP00005020839
ENSCJPP00005015824
ENSCJPP00005001789
ENSCJPP00005018762
ENSCJPP00005000259
ENSCJPP00005011772
ENSCJPP00005018026
ENSCJPP00005011394
ENSCJPP00005005531
ENSCJPP00005011654
ENSCJPP00005020394
ENSCJPP00005005873
ENSCJPP00005018893
ENSCJPP00005018893
ENSCJPP00005005953
ENSCJPP00005018789
ENSCJPP00005024378
ENSCJPP00005018578
ENSCJPP00005018578
ENSCJPP00005001771
ENSCJPP00005003860
ENSCJPP00005010733
ENSCJPP00005018455
ENSCJPP00005003819
ENSCJPP00005003819
ENSCJPP00005003815
ENSCJPP00005004482
ENSCJPP00005010648
ENSCJPP00005001067
ENSCJPP00005018068
ENSCJPP00005023952
ENSCJPP00005021265
ENSCJPP00005007126
ENSCJPP00005003252
ENSCJPP00005006647
ENSCJPP00005012989
ENSCJPP00005004250
ENSCJPP00005026423
ENSCJPP00005015392
ENSCJPP00005020903
ENSCJPP00005023242
ENSCJPP00005003278
ENSCJPP00005000747
ENSCJPP00005009988
ENSCJPP00005014719
ENSCJPP00005025255
ENSCJPP00005001761
ENSCJPP00005019733
ENSCJPP00005025787
ENSCJPP00005004097
ENSCJPP00005016025
ENSCJPP00005017967
ENSCJPP00005024503
ENSCJPP00005004102
ENSCJPP00005019931
ENSCJPP00005005256
ENSCJPP00005022044
ENSCJPP00005024593
ENSCJPP00005016350
ENSCJPP00005016351
ENSCJPP00005000897
ENSCJPP00005000909
ENSCJPP00005016340
ENSCJPP00005015376
ENSCJPP00005002180
ENSCJPP00005007917
ENSCJPP00005004421
ENSCJPP00005004411
ENSCJPP00005018766
ENSCJPP00005018767
ENSCJPP00005005390
ENSCJPP00005004424
ENSCJPP00005022046
ENSCJPP00005027318
ENSCJPP00005021492
ENSCJPP00005025177
ENSCJPP00005022503
ENSCJPP00005018187
ENSCJPP00005008223
ENSCJPP00005026728
ENSCJPP00005021922
ENSCJPP00005016581
ENSCJPP00005016581
ENSCJPP00005018784
ENSCJPP00005027503
ENSCJPP00005025903
ENSCJPP00005022768
ENSCJPP00005006042
ENSCJPP00005022819
ENSCJPP00005003177
ENSCJPP00005010226
ENSCJPP00005015659
ENSCJPP00005018525
ENSCJPP00005023048
ENSCJPP00005023048
ENSCJPP00005022089
ENSCJPP00005022093
ENSCJPP00005022834
ENSCJPP00005022834
ENSCJPP00005013929
ENSCJPP00005002167
ENSCJPP00005023696
ENSCJPP00005013022
ENSCJPP00005018338
ENSCJPP00005001425
ENSCJPP00005006177
ENSCJPP00005006696
ENSCJPP00005001354
ENSCJPP00005018154
ENSCJPP00005018154
ENSCJPP00005015183
ENSCJPP00005007978
ENSCJPP00005010055
ENSCJPP00005005177
ENSCJPP00005012982
ENSCJPP00005009887
ENSCJPP00005018909
ENSCJPP00005016876
ENSCJPP00005005402
ENSCJPP00005003761
ENSCJPP00005010599
ENSCJPP00005001188
ENSCJPP00005014939
ENSCJPP00005017860
ENSCJPP00005017861
ENSCJPP00005017862
ENSCJPP00005015430
ENSCJPP00005008215
ENSCJPP00005008213
ENSCJPP00005011320
ENSCJPP00005018555
ENSCJPP00005018553
ENSCJPP00005021305
ENSCJPP00005015640
ENSCJPP00005007699
ENSCJPP00005027566
ENSCJPP00005020235
ENSCJPP00005023996
ENSCJPP00005001906
ENSCJPP00005027466
ENSCJPP00005027467
ENSCJPP00005011881
ENSCJPP00005008218
ENSCJPP00005017643
ENSCJPP00005011753
ENSCJPP00005027824
ENSCJPP00005017074
ENSCJPP00005019065
ENSCJPP00005020278
ENSCJPP00005022276
ENSCJPP00005014762

Ficedula_albicollis

ENSFALP00000012596
ENSFALP00000010864
ENSFALP00000008726
ENSFALP00000008726
ENSFALP00000001072
ENSFALP00000022798
ENSFALP00000001067
ENSFALP00000006590
ENSFALP00000019248
ENSFALP00000004592
ENSFALP00000012808
ENSFALP00000008720
ENSFALP00000031232
ENSFALP00000006827
ENSFALP00000014753
ENSFALP00000005240
ENSFALP00000016725
ENSFALP00000028928
ENSFALP00000005887
ENSFALP00000008387
ENSFALP00000015480
ENSFALP00000024521
ENSFALP00000003604
ENSFALP00000013773
ENSFALP00000017312
ENSFALP00000021514
ENSFALP00000007985
ENSFALP00000016233
ENSFALP00000018630
ENSFALP00000032235
ENSFALP00000008898
ENSFALP00000029887
ENSFALP00000025346
ENSFALP00000013873
ENSFALP00000019052
ENSFALP00000032857
ENSFALP00000009964
ENSFALP00000029330
ENSFALP00000034075
ENSFALP00000025723
ENSFALP00000009863
ENSFALP00000012894
ENSFALP00000008926
ENSFALP00000014538
ENSFALP00000008979
ENSFALP00000011961
ENSFALP00000004487
ENSFALP00000012003
ENSFALP00000021417
ENSFALP00000008442
ENSFALP00000021800
ENSFALP00000026089
ENSFALP00000030579
ENSFALP00000009550
ENSFALP00000031309
ENSFALP00000029562
ENSFALP00000009091
ENSFALP00000032716
ENSFALP00000031678
ENSFALP00000006645
ENSFALP00000028115
ENSFALP00000018078
ENSFALP00000032738
ENSFALP00000007420
ENSFALP00000008313
ENSFALP00000013839
ENSFALP00000028236
ENSFALP00000006556
ENSFALP00000015444
ENSFALP00000032206
ENSFALP00000032206
ENSFALP00000013585
ENSFALP00000022709
ENSFALP00000016657
ENSFALP00000022566
ENSFALP00000008906
ENSFALP00000004160
ENSFALP00000009059
ENSFALP00000019472
ENSFALP00000002716
ENSFALP00000017702
ENSFALP00000010774
ENSFALP00000017920
ENSFALP00000028301
ENSFALP00000031656
ENSFALP00000032173
ENSFALP00000032173
ENSFALP00000010915
ENSFALP00000024828
ENSFALP00000025961
ENSFALP00000017294
ENSFALP00000005884
ENSFALP00000007546
ENSFALP00000013044
ENSFALP00000005678
ENSFALP00000032237
ENSFALP00000019188
ENSFALP00000006088
ENSFALP00000032132
ENSFALP00000005566
ENSFALP00000028274
ENSFALP00000031617
ENSFALP00000006552
ENSFALP00000024904
ENSFALP00000013291
ENSFALP00000001024
ENSFALP00000006856
ENSFALP00000028184
ENSFALP00000005860
ENSFALP00000005765
ENSFALP00000001774
ENSFALP00000002644
ENSFALP00000027958
ENSFALP00000028770
ENSFALP00000031690
ENSFALP00000002634
ENSFALP00000016559
ENSFALP00000033947
ENSFALP00000034215
ENSFALP00000019858
ENSFALP00000016455
ENSFALP00000012070
ENSFALP00000006039
ENSFALP00000011653
ENSFALP00000011653
ENSFALP00000016311
ENSFALP00000026500
ENSFALP00000005866
ENSFALP00000002285
ENSFALP00000016009
ENSFALP00000010784
ENSFALP00000010114
ENSFALP00000008938
ENSFALP00000018109
ENSFALP00000006182
ENSFALP00000017830
ENSFALP00000021951
ENSFALP00000014578
ENSFALP00000022374
ENSFALP00000027360
ENSFALP00000008525
ENSFALP00000021068
ENSFALP00000006121
ENSFALP00000001787
ENSFALP00000025365
ENSFALP00000007945
ENSFALP00000002568
ENSFALP00000030914
ENSFALP00000003467
ENSFALP00000008959
ENSFALP00000018031
ENSFALP00000002540
ENSFALP00000000933
ENSFALP00000013914
ENSFALP00000013382
ENSFALP00000011453
ENSFALP00000011453
ENSFALP00000017074
ENSFALP00000025948
ENSFALP00000029640
ENSFALP00000016250
ENSFALP00000032264
ENSFALP00000000894
ENSFALP00000004663
ENSFALP00000027062
ENSFALP00000000401
ENSFALP00000025323
ENSFALP00000000300
ENSFALP00000000300
ENSFALP00000032581
ENSFALP00000000769
ENSFALP00000000328
ENSFALP00000007140
ENSFALP00000011418
ENSFALP00000006179
ENSFALP00000033145
ENSFALP00000001082
ENSFALP00000000155
ENSFALP00000000532
ENSFALP00000018363
ENSFALP00000008687
ENSFALP00000000441
ENSFALP00000010738
ENSFALP00000031984
ENSFALP00000013380
ENSFALP00000033895
ENSFALP00000019789
ENSFALP00000007123
ENSFALP00000002253
ENSFALP00000002448
ENSFALP00000007232
ENSFALP00000027215
ENSFALP00000029872
ENSFALP00000020010
ENSFALP00000011304
ENSFALP00000004565
ENSFALP00000004881
ENSFALP00000013483
ENSFALP00000000138
ENSFALP00000001087
ENSFALP00000011446
ENSFALP00000011414
ENSFALP00000011407
ENSFALP00000020909
ENSFALP00000005591
ENSFALP00000031614
ENSFALP00000028162
ENSFALP00000007656
ENSFALP00000012677
ENSFALP00000002550
ENSFALP00000008866
ENSFALP00000030829
ENSFALP00000013406
ENSFALP00000008980
ENSFALP00000013588
ENSFALP00000000201
ENSFALP00000024272
ENSFALP00000004080
ENSFALP00000001465
ENSFALP00000028537
ENSFALP00000030923
ENSFALP00000014623
ENSFALP00000024714
ENSFALP00000005683
ENSFALP00000001704
ENSFALP00000006067
ENSFALP00000006067
ENSFALP00000006067
ENSFALP00000019976
ENSFALP00000013267
ENSFALP00000030998
ENSFALP00000012693
ENSFALP00000034014
ENSFALP00000030789
ENSFALP00000008971
ENSFALP00000031542
ENSFALP00000013012
ENSFALP00000003761
ENSFALP00000005836
ENSFALP00000012390
ENSFALP00000005239
ENSFALP00000023438
ENSFALP00000006080
ENSFALP00000033963
ENSFALP00000028133
ENSFALP00000012864
ENSFALP00000005711
ENSFALP00000006863
ENSFALP00000007084
ENSFALP00000007084
ENSFALP00000007348
ENSFALP00000017686
ENSFALP00000003876
ENSFALP00000016436
ENSFALP00000011570
ENSFALP00000003769
ENSFALP00000029583
ENSFALP00000003192
ENSFALP00000017033
ENSFALP00000013790
ENSFALP00000012398
ENSFALP00000029422
ENSFALP00000030521
ENSFALP00000028216
ENSFALP00000013156
ENSFALP00000013153
ENSFALP00000015175
ENSFALP00000030976
ENSFALP00000010172
ENSFALP00000024269
ENSFALP00000024306
ENSFALP00000002535
ENSFALP00000026950
ENSFALP00000026950
ENSFALP00000018203
ENSFALP00000012630
ENSFALP00000010579
ENSFALP00000009633
ENSFALP00000001551
ENSFALP00000028016
ENSFALP00000000758
ENSFALP00000009694
ENSFALP00000014576
ENSFALP00000003858
ENSFALP00000010589
ENSFALP00000025528
ENSFALP00000007696
ENSFALP00000030239
ENSFALP00000030239
ENSFALP00000008021
ENSFALP00000032268
ENSFALP00000031079
ENSFALP00000014385
ENSFALP00000014385
ENSFALP00000019544
ENSFALP00000001623
ENSFALP00000001623
ENSFALP00000007097
ENSFALP00000022331
ENSFALP00000014377
ENSFALP00000003672
ENSFALP00000015912
ENSFALP00000000458
ENSFALP00000012687
ENSFALP00000032780
ENSFALP00000001738
ENSFALP00000021854
ENSFALP00000024623
ENSFALP00000025534
ENSFALP00000015774
ENSFALP00000005489
ENSFALP00000030306
ENSFALP00000033143
ENSFALP00000005664
ENSFALP00000009635
ENSFALP00000005662
ENSFALP00000019677
ENSFALP00000019677
ENSFALP00000016366
ENSFALP00000016366
ENSFALP00000006508
ENSFALP00000006508
ENSFALP00000029509
ENSFALP00000010552
ENSFALP00000010056
ENSFALP00000015405
ENSFALP00000032422
ENSFALP00000001701
ENSFALP00000030773
ENSFALP00000004516
ENSFALP00000033314
ENSFALP00000015525
ENSFALP00000031957
ENSFALP00000003540
ENSFALP00000002262
ENSFALP00000026939
ENSFALP00000008102
ENSFALP00000025333
ENSFALP00000016143
ENSFALP00000004642
ENSFALP00000002000
ENSFALP00000028714
ENSFALP00000025166
ENSFALP00000004641
ENSFALP00000002279
ENSFALP00000026439
ENSFALP00000012150
ENSFALP00000012189
ENSFALP00000002470
ENSFALP00000006409
ENSFALP00000014013
ENSFALP00000003937
ENSFALP00000006682
ENSFALP00000000343
ENSFALP00000018542
ENSFALP00000020031
ENSFALP00000012430
ENSFALP00000023999
ENSFALP00000027458
ENSFALP00000027458
ENSFALP00000000885
ENSFALP00000026557
ENSFALP00000026309
ENSFALP00000006582
ENSFALP00000003927
ENSFALP00000021374
ENSFALP00000012532
ENSFALP00000033841
ENSFALP00000029651
ENSFALP00000016092
ENSFALP00000026970
ENSFALP00000001873
ENSFALP00000010476
ENSFALP00000012095
ENSFALP00000000345
ENSFALP00000000345
ENSFALP00000016504
ENSFALP00000032901
ENSFALP00000005896
ENSFALP00000016742
ENSFALP00000003848
ENSFALP00000011875
ENSFALP00000031612
ENSFALP00000010973
ENSFALP00000019199
ENSFALP00000005473
ENSFALP00000026937
ENSFALP00000008585
ENSFALP00000017224
ENSFALP00000010312
ENSFALP00000010353
ENSFALP00000010353
ENSFALP00000023534
ENSFALP00000017982
ENSFALP00000016485
ENSFALP00000000301
ENSFALP00000010839
ENSFALP00000015372
ENSFALP00000011281
ENSFALP00000007091
ENSFALP00000016745
ENSFALP00000019653
ENSFALP00000011577
ENSFALP00000007270
ENSFALP00000002765
ENSFALP00000017852
ENSFALP00000007734
ENSFALP00000008861
ENSFALP00000027389
ENSFALP00000019394
ENSFALP00000026881
ENSFALP00000002485
ENSFALP00000022822
ENSFALP00000002882
ENSFALP00000012800
ENSFALP00000010220
ENSFALP00000025540
ENSFALP00000013615
ENSFALP00000010801
ENSFALP00000001020
ENSFALP00000033516
ENSFALP00000014668
ENSFALP00000002272
ENSFALP00000014157
ENSFALP00000004280
ENSFALP00000023414
ENSFALP00000032017
ENSFALP00000032017
ENSFALP00000030805
ENSFALP00000030805
ENSFALP00000002233
ENSFALP00000023394
ENSFALP00000023394
ENSFALP00000033265
ENSFALP00000027839
ENSFALP00000028824
ENSFALP00000002441
ENSFALP00000012244
ENSFALP00000013076
ENSFALP00000029015
ENSFALP00000003521
ENSFALP00000030539
ENSFALP00000030406
ENSFALP00000001274
ENSFALP00000001274
ENSFALP00000016907
ENSFALP00000024047
ENSFALP00000008308
ENSFALP00000013317
ENSFALP00000007596
ENSFALP00000020830
ENSFALP00000006768
ENSFALP00000002759
ENSFALP00000029242
ENSFALP00000003053
ENSFALP00000030826
ENSFALP00000022852
ENSFALP00000018214
ENSFALP00000008919
ENSFALP00000023132
ENSFALP00000005874
ENSFALP00000000987
ENSFALP00000019455
ENSFALP00000017571
ENSFALP00000017571
ENSFALP00000009258
ENSFALP00000014462
ENSFALP00000021869
ENSFALP00000021849
ENSFALP00000008060
ENSFALP00000033019
ENSFALP00000010517
ENSFALP00000017204
ENSFALP00000008060
ENSFALP00000026862
ENSFALP00000000922
ENSFALP00000000922
ENSFALP00000006036
ENSFALP00000017863
ENSFALP00000020563
ENSFALP00000000777
ENSFALP00000005086
ENSFALP00000017671
ENSFALP00000011964
ENSFALP00000008615
ENSFALP00000027797
ENSFALP00000009815
ENSFALP00000012983
ENSFALP00000007330
ENSFALP00000015331
ENSFALP00000010135
ENSFALP00000030083
ENSFALP00000030083
ENSFALP00000010144
ENSFALP00000010662
ENSFALP00000011476
ENSFALP00000005619
ENSFALP00000001112
ENSFALP00000028054
ENSFALP00000016689
ENSFALP00000009549
ENSFALP00000014455
ENSFALP00000033760
ENSFALP00000031082
ENSFALP00000031082
ENSFALP00000021606
ENSFALP00000032313
ENSFALP00000012661
ENSFALP00000022283
ENSFALP00000016306
ENSFALP00000010207
ENSFALP00000027030
ENSFALP00000019693
ENSFALP00000004098
ENSFALP00000025088
ENSFALP00000009109
ENSFALP00000016136
ENSFALP00000009493
ENSFALP00000009631
ENSFALP00000008475
ENSFALP00000011701
ENSFALP00000017181
ENSFALP00000000995
ENSFALP00000032084
ENSFALP00000012452
ENSFALP00000017887
ENSFALP00000026752
ENSFALP00000010285
ENSFALP00000010222
ENSFALP00000013181
ENSFALP00000022770
ENSFALP00000021057
ENSFALP00000006326
ENSFALP00000006251
ENSFALP00000006456
ENSFALP00000005907
ENSFALP00000006545
ENSFALP00000022884
ENSFALP00000015845
ENSFALP00000027456
ENSFALP00000033910
ENSFALP00000030164
ENSFALP00000018749
ENSFALP00000010254
ENSFALP00000002250
ENSFALP00000021593
ENSFALP00000005901
ENSFALP00000009732
ENSFALP00000022844
ENSFALP00000014063
ENSFALP00000033619
ENSFALP00000012242
ENSFALP00000008053
ENSFALP00000002992
ENSFALP00000009778
ENSFALP00000001048
ENSFALP00000007094
ENSFALP00000009481
ENSFALP00000028225
ENSFALP00000030263
ENSFALP00000026059
ENSFALP00000014914
ENSFALP00000034206
ENSFALP00000015666
ENSFALP00000006610
ENSFALP00000031057
ENSFALP00000007415
ENSFALP00000005396
ENSFALP00000001297
ENSFALP00000025753
ENSFALP00000001018
ENSFALP00000001018
ENSFALP00000002866
ENSFALP00000011249
ENSFALP00000012159
ENSFALP00000018921
ENSFALP00000018546
ENSFALP00000026463
ENSFALP00000002668
ENSFALP00000000903
ENSFALP00000016665
ENSFALP00000016665
ENSFALP00000015354
ENSFALP00000010736
ENSFALP00000003473
ENSFALP00000007024
ENSFALP00000022026
ENSFALP00000001264
ENSFALP00000033048
ENSFALP00000033048
ENSFALP00000031575
ENSFALP00000017498
ENSFALP00000001815
ENSFALP00000000414
ENSFALP00000008473
ENSFALP00000007031
ENSFALP00000021548
ENSFALP00000008465
ENSFALP00000031516
ENSFALP00000016243
ENSFALP00000016243
ENSFALP00000033505
ENSFALP00000008780
ENSFALP00000019914
ENSFALP00000000600
ENSFALP00000011678
ENSFALP00000009079
ENSFALP00000029423
ENSFALP00000013635
ENSFALP00000023280
ENSFALP00000027916
ENSFALP00000001528
ENSFALP00000004653
ENSFALP00000006051
ENSFALP00000010039
ENSFALP00000010039
ENSFALP00000006233
ENSFALP00000003179
ENSFALP00000002612
ENSFALP00000009627
ENSFALP00000020533
ENSFALP00000033030
ENSFALP00000009393
ENSFALP00000013301
ENSFALP00000012013
ENSFALP00000012013
ENSFALP00000025038
ENSFALP00000015658
ENSFALP00000010483
ENSFALP00000020802
ENSFALP00000017218
ENSFALP00000013214
ENSFALP00000018069
ENSFALP00000028381
ENSFALP00000011099
ENSFALP00000026561
ENSFALP00000016093
ENSFALP00000001732
ENSFALP00000022660
ENSFALP00000025366
ENSFALP00000003704
ENSFALP00000033508
ENSFALP00000014124
ENSFALP00000011219
ENSFALP00000011219
ENSFALP00000018357
ENSFALP00000003097
ENSFALP00000021566
ENSFALP00000003673
ENSFALP00000003666
ENSFALP00000014014
ENSFALP00000029752
ENSFALP00000006774
ENSFALP00000009963
ENSFALP00000026195
ENSFALP00000005840
ENSFALP00000000216
ENSFALP00000021066
ENSFALP00000011837
ENSFALP00000030851
ENSFALP00000000321
ENSFALP00000025373
ENSFALP00000004313
ENSFALP00000023571
ENSFALP00000017424
ENSFALP00000010384
ENSFALP00000020016
ENSFALP00000032070
ENSFALP00000018967
ENSFALP00000002954
ENSFALP00000006387
ENSFALP00000006424
ENSFALP00000032854
ENSFALP00000003810
ENSFALP00000033550
ENSFALP00000007168
ENSFALP00000031293
ENSFALP00000033330
ENSFALP00000006644
ENSFALP00000028105
ENSFALP00000032214
ENSFALP00000022602
ENSFALP00000030769
ENSFALP00000025618
ENSFALP00000033125
ENSFALP00000023249
ENSFALP00000006790
ENSFALP00000006462
ENSFALP00000000457
ENSFALP00000015312
ENSFALP00000026183
ENSFALP00000012705
ENSFALP00000009617
ENSFALP00000009617
ENSFALP00000009617
ENSFALP00000005481
ENSFALP00000016522
ENSFALP00000014852
ENSFALP00000008889
ENSFALP00000015695
ENSFALP00000000492
ENSFALP00000009074
ENSFALP00000003051
ENSFALP00000003812
ENSFALP00000027873
ENSFALP00000023522
ENSFALP00000004119
ENSFALP00000010514
ENSFALP00000004317
ENSFALP00000009693
ENSFALP00000008048
ENSFALP00000028808
ENSFALP00000006498
ENSFALP00000005266
ENSFALP00000021746
ENSFALP00000021306
ENSFALP00000021306
ENSFALP00000023051
ENSFALP00000008581
ENSFALP00000010506
ENSFALP00000009664
ENSFALP00000022710
ENSFALP00000000592
ENSFALP00000029463
ENSFALP00000029463
ENSFALP00000000341
ENSFALP00000012804
ENSFALP00000011262
ENSFALP00000023626
ENSFALP00000026980
ENSFALP00000004071
ENSFALP00000019855
ENSFALP00000028750
ENSFALP00000018631
ENSFALP00000026756
ENSFALP00000004453
ENSFALP00000017467
ENSFALP00000009473
ENSFALP00000004797
ENSFALP00000011201
ENSFALP00000016088
ENSFALP00000000450
ENSFALP00000020477
ENSFALP00000014142
ENSFALP00000015653
ENSFALP00000027402
ENSFALP00000027382
ENSFALP00000011860
ENSFALP00000017473
ENSFALP00000009357
ENSFALP00000003841
ENSFALP00000003714
ENSFALP00000019130
ENSFALP00000023359
ENSFALP00000000532
ENSFALP00000006805
ENSFALP00000018287
ENSFALP00000013023
ENSFALP00000013026
ENSFALP00000008759
ENSFALP00000027108
ENSFALP00000012649
ENSFALP00000008024
ENSFALP00000031998
ENSFALP00000004303
ENSFALP00000028340
ENSFALP00000008318
ENSFALP00000008018
ENSFALP00000026977
ENSFALP00000024548
ENSFALP00000022689
ENSFALP00000005324
ENSFALP00000027331
ENSFALP00000002245
ENSFALP00000018591
ENSFALP00000030015
ENSFALP00000011933
ENSFALP00000027291
ENSFALP00000027831
ENSFALP00000027831
ENSFALP00000016185
ENSFALP00000021431
ENSFALP00000013943
ENSFALP00000005322
ENSFALP00000026101
ENSFALP00000014027
ENSFALP00000000464
ENSFALP00000009316
ENSFALP00000034067
ENSFALP00000017549
ENSFALP00000023217
ENSFALP00000023217
ENSFALP00000006624
ENSFALP00000017537
ENSFALP00000031310
ENSFALP00000031310
ENSFALP00000001742
ENSFALP00000013883
ENSFALP00000026949
ENSFALP00000030715
ENSFALP00000008127
ENSFALP00000000604
ENSFALP00000027013
ENSFALP00000010595
ENSFALP00000000613
ENSFALP00000002989
ENSFALP00000002989
ENSFALP00000029093
ENSFALP00000028232
ENSFALP00000019042
ENSFALP00000029107
ENSFALP00000002021
ENSFALP00000008032
ENSFALP00000004157
ENSFALP00000018758
ENSFALP00000031424
ENSFALP00000024775
ENSFALP00000007268
ENSFALP00000010377
ENSFALP00000033797
ENSFALP00000000635
ENSFALP00000000635
ENSFALP00000013498
ENSFALP00000013528
ENSFALP00000026186
ENSFALP00000028786
ENSFALP00000004000
ENSFALP00000010302
ENSFALP00000010308
ENSFALP00000005567
ENSFALP00000022023
ENSFALP00000020340
ENSFALP00000017433
ENSFALP00000024438
ENSFALP00000027101
ENSFALP00000000484
ENSFALP00000019539
ENSFALP00000031964
ENSFALP00000003938
ENSFALP00000013447
ENSFALP00000010140
ENSFALP00000018780
ENSFALP00000000957
ENSFALP00000023418
ENSFALP00000031616
ENSFALP00000001240
ENSFALP00000000417
ENSFALP00000022682
ENSFALP00000017624

Gallus_gallus

ENSGALP00010017562
ENSGALP00010009789
ENSGALP00010018276
ENSGALP00010005515
ENSGALP00010005515
ENSGALP00010001044
ENSGALP00010001041
ENSGALP00010015924
ENSGALP00010003185
ENSGALP00010008443
ENSGALP00010016427
ENSGALP00010005477
ENSGALP00010018845
ENSGALP00010001346
ENSGALP00010017865
ENSGALP00010020618
ENSGALP00010027086
ENSGALP00010005262
ENSGALP00010035134
ENSGALP00010004439
ENSGALP00010008042
ENSGALP00010007695
ENSGALP00010023869
ENSGALP00010021236
ENSGALP00010009297
ENSGALP00010003847
ENSGALP00010017246
ENSGALP00010017142
ENSGALP00010005879
ENSGALP00010008537
ENSGALP00010009523
ENSGALP00010017475
ENSGALP00010008702
ENSGALP00010019161
ENSGALP00010019032
ENSGALP00010019057
ENSGALP00010019239
ENSGALP00010022748
ENSGALP00010024658
ENSGALP00010015198
ENSGALP00010033743
ENSGALP00010003632
ENSGALP00010023970
ENSGALP00010010970
ENSGALP00010021383
ENSGALP00010006736
ENSGALP00010017139
ENSGALP00010006877
ENSGALP00010028749
ENSGALP00010013622
ENSGALP00010016122
ENSGALP00010006677
ENSGALP00010003937
ENSGALP00010024612
ENSGALP00010014650
ENSGALP00010019419
ENSGALP00010023575
ENSGALP00010007392
ENSGALP00010021488
ENSGALP00010019235
ENSGALP00010021743
ENSGALP00010023486
ENSGALP00010028461
ENSGALP00010013002
ENSGALP00010008057
ENSGALP00010036365
ENSGALP00010014197
ENSGALP00010020420
ENSGALP00010008862
ENSGALP00010010249
ENSGALP00010036428
ENSGALP00010036428
ENSGALP00010034154
ENSGALP00010021496
ENSGALP00010027511
ENSGALP00010006669
ENSGALP00010026194
ENSGALP00010008429
ENSGALP00010009229
ENSGALP00010031257
ENSGALP00010004805
ENSGALP00010002571
ENSGALP00010037065
ENSGALP00010005401
ENSGALP00010002932
ENSGALP00010002932
ENSGALP00010009495
ENSGALP00010009495
ENSGALP00010003427
ENSGALP00010003427
ENSGALP00010035948
ENSGALP00010035948
ENSGALP00010002926
ENSGALP00010002926
ENSGALP00010003073
ENSGALP00010003073
ENSGALP00010003474
ENSGALP00010003474
ENSGALP00010003490
ENSGALP00010003490
ENSGALP00010002976
ENSGALP00010002976
ENSGALP00010002912
ENSGALP00010002912
ENSGALP00010005019
ENSGALP00010005019
ENSGALP00010005124
ENSGALP00010005124
ENSGALP00010009494
ENSGALP00010009494
ENSGALP00010003460
ENSGALP00010003460
ENSGALP00010000208
ENSGALP00010000208
ENSGALP00010009524
ENSGALP00010009524
ENSGALP00010009517
ENSGALP00010009517
ENSGALP00010002970
ENSGALP00010002970
ENSGALP00010009505
ENSGALP00010009505
ENSGALP00010002883
ENSGALP00010002883
ENSGALP00010000210
ENSGALP00010000210
ENSGALP00010002880
ENSGALP00010002880
ENSGALP00010000203
ENSGALP00010000203
ENSGALP00010003399
ENSGALP00010003399
ENSGALP00010003547
ENSGALP00010003547
ENSGALP00010002846
ENSGALP00010002846
ENSGALP00010009539
ENSGALP00010009539
ENSGALP00010035849
ENSGALP00010023967
ENSGALP00010005338
ENSGALP00010005352
ENSGALP00010035335
ENSGALP00010025614
ENSGALP00010016974
ENSGALP00010015696
ENSGALP00010042393
ENSGALP00010015081
ENSGALP00010022863
ENSGALP00010028698
ENSGALP00010018719
ENSGALP00010043091
ENSGALP00010003186
ENSGALP00010020416
ENSGALP00010001571
ENSGALP00010008203
ENSGALP00010014159
ENSGALP00010030447
ENSGALP00010025651
ENSGALP00010009331
ENSGALP00010005321
ENSGALP00010019909
ENSGALP00010003124
ENSGALP00010021752
ENSGALP00010007509
ENSGALP00010007067
ENSGALP00010002999
ENSGALP00010005550
ENSGALP00010008777
ENSGALP00010019279
ENSGALP00010019254
ENSGALP00010019237
ENSGALP00010001408
ENSGALP00010041967
ENSGALP00010019332
ENSGALP00010021189
ENSGALP00010021189
ENSGALP00010018541
ENSGALP00010020872
ENSGALP00010015590
ENSGALP00010000329
ENSGALP00010002731
ENSGALP00010005382
ENSGALP00010004889
ENSGALP00010018003
ENSGALP00010037952
ENSGALP00010029940
ENSGALP00010038703
ENSGALP00010009128
ENSGALP00010005531
ENSGALP00010005564
ENSGALP00010004488
ENSGALP00010032098
ENSGALP00010014367
ENSGALP00010004883
ENSGALP00010004914
ENSGALP00010010003
ENSGALP00010007177
ENSGALP00010010532
ENSGALP00010028949
ENSGALP00010009637
ENSGALP00010011272
ENSGALP00010004680
ENSGALP00010029014
ENSGALP00010003781
ENSGALP00010028555
ENSGALP00010021616
ENSGALP00010007775
ENSGALP00010028093
ENSGALP00010008390
ENSGALP00010019026
ENSGALP00010019026
ENSGALP00010023522
ENSGALP00010005325
ENSGALP00010007408
ENSGALP00010023923
ENSGALP00010026437
ENSGALP00010007516
ENSGALP00010007310
ENSGALP00010014724
ENSGALP00010036737
ENSGALP00010007157
ENSGALP00010012028
ENSGALP00010012028
ENSGALP00010000356
ENSGALP00010039611
ENSGALP00010032813
ENSGALP00010011746
ENSGALP00010010190
ENSGALP00010007852
ENSGALP00010019447
ENSGALP00010008033
ENSGALP00010029163
ENSGALP00010019430
ENSGALP00010013182
ENSGALP00010021232
ENSGALP00010008989
ENSGALP00010005872
ENSGALP00010005343
ENSGALP00010037009
ENSGALP00010018697
ENSGALP00010036299
ENSGALP00010036513
ENSGALP00010008375
ENSGALP00010008535
ENSGALP00010018651
ENSGALP00010014826
ENSGALP00010041175
ENSGALP00010024079
ENSGALP00010000223
ENSGALP00010006806
ENSGALP00010006444
ENSGALP00010024248
ENSGALP00010019069
ENSGALP00010020317
ENSGALP00010038449
ENSGALP00010026486
ENSGALP00010027780
ENSGALP00010004342
ENSGALP00010033924
ENSGALP00010019175
ENSGALP00010018683
ENSGALP00010018652
ENSGALP00010041654
ENSGALP00010037942
ENSGALP00010036605
ENSGALP00010041204
ENSGALP00010000722
ENSGALP00010005880
ENSGALP00010009064
ENSGALP00010029073
ENSGALP00010043751
ENSGALP00010009391
ENSGALP00010024383
ENSGALP00010005815
ENSGALP00010006731
ENSGALP00010029121
ENSGALP00010021977
ENSGALP00010020183
ENSGALP00010023476
ENSGALP00010001148
ENSGALP00010027432
ENSGALP00010007614
ENSGALP00010035121
ENSGALP00010024176
ENSGALP00010012837
ENSGALP00010005769
ENSGALP00010021777
ENSGALP00010012076
ENSGALP00010011405
ENSGALP00010011998
ENSGALP00010011766
ENSGALP00010011941
ENSGALP00010012052
ENSGALP00010012071
ENSGALP00010011966
ENSGALP00010011930
ENSGALP00010011345
ENSGALP00010011787
ENSGALP00010011325
ENSGALP00010011409
ENSGALP00010011432
ENSGALP00010011466
ENSGALP00010011283
ENSGALP00010011547
ENSGALP00010011641
ENSGALP00010011883
ENSGALP00010011984
ENSGALP00010001292
ENSGALP00010001298
ENSGALP00010011270
ENSGALP00010012017
ENSGALP00010011871
ENSGALP00010011292
ENSGALP00010011298
ENSGALP00010011524
ENSGALP00010011956
ENSGALP00010011945
ENSGALP00010011760
ENSGALP00010011563
ENSGALP00010011719
ENSGALP00010011911
ENSGALP00010011256
ENSGALP00010012082
ENSGALP00010011620
ENSGALP00010011486
ENSGALP00010011806
ENSGALP00010011696
ENSGALP00010011683
ENSGALP00010011729
ENSGALP00010011750
ENSGALP00010011846
ENSGALP00010011837
ENSGALP00010011574
ENSGALP00010011551
ENSGALP00010012034
ENSGALP00010011599
ENSGALP00010011365
ENSGALP00010038613
ENSGALP00010038613
ENSGALP00010038613
ENSGALP00010010036
ENSGALP00010035866
ENSGALP00010008107
ENSGALP00010007714
ENSGALP00010004766
ENSGALP00010004746
ENSGALP00010036965
ENSGALP00010030731
ENSGALP00010004672
ENSGALP00010004794
ENSGALP00010030281
ENSGALP00010022214
ENSGALP00010037500
ENSGALP00010008656
ENSGALP00010035491
ENSGALP00010025504
ENSGALP00010038654
ENSGALP00010023389
ENSGALP00010009706
ENSGALP00010042321
ENSGALP00010021690
ENSGALP00010044031
ENSGALP00010009918
ENSGALP00010009918
ENSGALP00010030518
ENSGALP00010018068
ENSGALP00010018927
ENSGALP00010021848
ENSGALP00010015876
ENSGALP00010018609
ENSGALP00010016247
ENSGALP00010019668
ENSGALP00010025905
ENSGALP00010029639
ENSGALP00010019904
ENSGALP00010009369
ENSGALP00010021606
ENSGALP00010018162
ENSGALP00010018144
ENSGALP00010018004
ENSGALP00010005602
ENSGALP00010040984
ENSGALP00010014090
ENSGALP00010014145
ENSGALP00010017381
ENSGALP00010006037
ENSGALP00010013804
ENSGALP00010021507
ENSGALP00010005837
ENSGALP00010005837
ENSGALP00010042215
ENSGALP00010006050
ENSGALP00010004706
ENSGALP00010005281
ENSGALP00010014940
ENSGALP00010015813
ENSGALP00010014908
ENSGALP00010027469
ENSGALP00010014241
ENSGALP00010019731
ENSGALP00010002089
ENSGALP00010034263
ENSGALP00010039690
ENSGALP00010018645
ENSGALP00010018645
ENSGALP00010026088
ENSGALP00010044060
ENSGALP00010027299
ENSGALP00010037387
ENSGALP00010031631
ENSGALP00010031631
ENSGALP00010018039
ENSGALP00010018039
ENSGALP00010009661
ENSGALP00010019519
ENSGALP00010024801
ENSGALP00010039240
ENSGALP00010022879
ENSGALP00010036952
ENSGALP00010015490
ENSGALP00010031604
ENSGALP00010033464
ENSGALP00010014268
ENSGALP00010037973
ENSGALP00010008329
ENSGALP00010017837
ENSGALP00010002141
ENSGALP00010003487
ENSGALP00010028502
ENSGALP00010013105
ENSGALP00010033938
ENSGALP00010042430
ENSGALP00010004132
ENSGALP00010022773
ENSGALP00010005588
ENSGALP00010039018
ENSGALP00010039018
ENSGALP00010039041
ENSGALP00010039041
ENSGALP00010006287
ENSGALP00010006287
ENSGALP00010005221
ENSGALP00010022181
ENSGALP00010017467
ENSGALP00010001695
ENSGALP00010004798
ENSGALP00010015016
ENSGALP00010033781
ENSGALP00010041003
ENSGALP00010007708
ENSGALP00010014569
ENSGALP00010001313
ENSGALP00010034798
ENSGALP00010041514
ENSGALP00010000520
ENSGALP00010000491
ENSGALP00010004549
ENSGALP00010014285
ENSGALP00010042902
ENSGALP00010003400
ENSGALP00010008295
ENSGALP00010004384
ENSGALP00010022016
ENSGALP00010030237
ENSGALP00010014429
ENSGALP00010028279
ENSGALP00010041328
ENSGALP00010021319
ENSGALP00010006325
ENSGALP00010016345
ENSGALP00010024174
ENSGALP00010025786
ENSGALP00010011498
ENSGALP00010030797
ENSGALP00010029797
ENSGALP00010002026
ENSGALP00010029435
ENSGALP00010029435
ENSGALP00010044616
ENSGALP00010012047
ENSGALP00010042746
ENSGALP00010008415
ENSGALP00010026821
ENSGALP00010022538
ENSGALP00010031764
ENSGALP00010008957
ENSGALP00010032970
ENSGALP00010009304
ENSGALP00010033114
ENSGALP00010017240
ENSGALP00010010224
ENSGALP00010006963
ENSGALP00010037006
ENSGALP00010014019
ENSGALP00010011374
ENSGALP00010011374
ENSGALP00010038141
ENSGALP00010033961
ENSGALP00010014991
ENSGALP00010002822
ENSGALP00010020747
ENSGALP00010024691
ENSGALP00010041730
ENSGALP00010013739
ENSGALP00010026279
ENSGALP00010004421
ENSGALP00010037461
ENSGALP00010039476
ENSGALP00010008119
ENSGALP00010023408
ENSGALP00010031357
ENSGALP00010025089
ENSGALP00010023777
ENSGALP00010023777
ENSGALP00010020686
ENSGALP00010044041
ENSGALP00010012009
ENSGALP00010015741
ENSGALP00010010893
ENSGALP00010020957
ENSGALP00010005889
ENSGALP00010005899
ENSGALP00010011139
ENSGALP00010008507
ENSGALP00010005893
ENSGALP00010036297
ENSGALP00010040878
ENSGALP00010005025
ENSGALP00010032138
ENSGALP00010003973
ENSGALP00010009470
ENSGALP00010005346
ENSGALP00010005968
ENSGALP00010016375
ENSGALP00010020448
ENSGALP00010003006
ENSGALP00010031722
ENSGALP00010019846
ENSGALP00010011200
ENSGALP00010007939
ENSGALP00010013076
ENSGALP00010003662
ENSGALP00010022836
ENSGALP00010035359
ENSGALP00010034418
ENSGALP00010044562
ENSGALP00010044581
ENSGALP00010029597
ENSGALP00010041533
ENSGALP00010024493
ENSGALP00010025447
ENSGALP00010005900
ENSGALP00010026987
ENSGALP00010026987
ENSGALP00010028486
ENSGALP00010028486
ENSGALP00010001739
ENSGALP00010005252
ENSGALP00010005252
ENSGALP00010005223
ENSGALP00010027344
ENSGALP00010004409
ENSGALP00010009838
ENSGALP00010043593
ENSGALP00010036876
ENSGALP00010037177
ENSGALP00010037005
ENSGALP00010042170
ENSGALP00010012501
ENSGALP00010044505
ENSGALP00010044505
ENSGALP00010007805
ENSGALP00010032181
ENSGALP00010031429
ENSGALP00010035912
ENSGALP00010006245
ENSGALP00010020772
ENSGALP00010013172
ENSGALP00010020414
ENSGALP00010010887
ENSGALP00010019613
ENSGALP00010019508
ENSGALP00010005240
ENSGALP00010025934
ENSGALP00010005255
ENSGALP00010005686
ENSGALP00010031489
ENSGALP00010010577
ENSGALP00010026897
ENSGALP00010026959
ENSGALP00010002805
ENSGALP00010002805
ENSGALP00010042769
ENSGALP00010040795
ENSGALP00010041237
ENSGALP00010013108
ENSGALP00010018822
ENSGALP00010024753
ENSGALP00010010859
ENSGALP00010034831
ENSGALP00010032433
ENSGALP00010010859
ENSGALP00010002747
ENSGALP00010007729
ENSGALP00010007729
ENSGALP00010004089
ENSGALP00010011301
ENSGALP00010037881
ENSGALP00010038306
ENSGALP00010034432
ENSGALP00010031470
ENSGALP00010015103
ENSGALP00010008732
ENSGALP00010005462
ENSGALP00010012542
ENSGALP00010037781
ENSGALP00010012471
ENSGALP00010041036
ENSGALP00010010628
ENSGALP00010023309
ENSGALP00010033217
ENSGALP00010033217
ENSGALP00010022701
ENSGALP00010020960
ENSGALP00010016864
ENSGALP00010019541
ENSGALP00010043033
ENSGALP00010020129
ENSGALP00010021277
ENSGALP00010037960
ENSGALP00010014643
ENSGALP00010040319
ENSGALP00010019267
ENSGALP00010038645
ENSGALP00010038645
ENSGALP00010038729
ENSGALP00010000434
ENSGALP00010015688
ENSGALP00010038688
ENSGALP00010014711
ENSGALP00010019997
ENSGALP00010042970
ENSGALP00010022034
ENSGALP00010035354
ENSGALP00010011640
ENSGALP00010031329
ENSGALP00010025489
ENSGALP00010017692
ENSGALP00010043921
ENSGALP00010037092
ENSGALP00010038486
ENSGALP00010004656
ENSGALP00010010298
ENSGALP00010017466
ENSGALP00010005519
ENSGALP00010030768
ENSGALP00010004252
ENSGALP00010037424
ENSGALP00010014638
ENSGALP00010037470
ENSGALP00010025005
ENSGALP00010036270
ENSGALP00010007848
ENSGALP00010041026
ENSGALP00010009329
ENSGALP00010011795
ENSGALP00010033046
ENSGALP00010008739
ENSGALP00010012630
ENSGALP00010008815
ENSGALP00010032154
ENSGALP00010034811
ENSGALP00010021522
ENSGALP00010043903
ENSGALP00010024808
ENSGALP00010012478
ENSGALP00010003302
ENSGALP00010004061
ENSGALP00010033120
ENSGALP00010021478
ENSGALP00010007921
ENSGALP00010012326
ENSGALP00010029768
ENSGALP00010011280
ENSGALP00010033224
ENSGALP00010033930
ENSGALP00010021720
ENSGALP00010013158
ENSGALP00010017484
ENSGALP00010009711
ENSGALP00010022195
ENSGALP00010021313
ENSGALP00010006428
ENSGALP00010020281
ENSGALP00010001019
ENSGALP00010008955
ENSGALP00010029340
ENSGALP00010044468
ENSGALP00010003475
ENSGALP00010008009
ENSGALP00010016421
ENSGALP00010002474
ENSGALP00010044478
ENSGALP00010012728
ENSGALP00010016748
ENSGALP00010016748
ENSGALP00010012064
ENSGALP00010019899
ENSGALP00010024898
ENSGALP00010024866
ENSGALP00010042168
ENSGALP00010009398
ENSGALP00010042354
ENSGALP00010022608
ENSGALP00010007715
ENSGALP00010009897
ENSGALP00010009897
ENSGALP00010039173
ENSGALP00010025101
ENSGALP00010012087
ENSGALP00010005057
ENSGALP00010015388
ENSGALP00010034627
ENSGALP00010013132
ENSGALP00010010768
ENSGALP00010010768
ENSGALP00010027394
ENSGALP00010028708
ENSGALP00010009877
ENSGALP00010010282
ENSGALP00010004244
ENSGALP00010004677
ENSGALP00010010331
ENSGALP00010010899
ENSGALP00010043424
ENSGALP00010010480
ENSGALP00010010480
ENSGALP00010029429
ENSGALP00010029418
ENSGALP00010025370
ENSGALP00010027227
ENSGALP00010041196
ENSGALP00010027189
ENSGALP00010009971
ENSGALP00010017179
ENSGALP00010000076
ENSGALP00010006497
ENSGALP00010042891
ENSGALP00010011757
ENSGALP00010027894
ENSGALP00010039291
ENSGALP00010039291
ENSGALP00010017992
ENSGALP00010010833
ENSGALP00010015467
ENSGALP00010037847
ENSGALP00010023979
ENSGALP00010009269
ENSGALP00010041888
ENSGALP00010026012
ENSGALP00010044009
ENSGALP00010005628
ENSGALP00010005628
ENSGALP00010019341
ENSGALP00010017191
ENSGALP00010017123
ENSGALP00010041422
ENSGALP00010001330
ENSGALP00010037292
ENSGALP00010037348
ENSGALP00010027209
ENSGALP00010031146
ENSGALP00010012369
ENSGALP00010018126
ENSGALP00010037556
ENSGALP00010028821
ENSGALP00010026436
ENSGALP00010009909
ENSGALP00010003274
ENSGALP00010019751
ENSGALP00010033457
ENSGALP00010023644
ENSGALP00010013579
ENSGALP00010020022
ENSGALP00010020022
ENSGALP00010020042
ENSGALP00010015519
ENSGALP00010000618
ENSGALP00010038572
ENSGALP00010015767
ENSGALP00010035758
ENSGALP00010014346
ENSGALP00010027097
ENSGALP00010005593
ENSGALP00010035676
ENSGALP00010014485
ENSGALP00010033401
ENSGALP00010025050
ENSGALP00010027830
ENSGALP00010029615
ENSGALP00010042542
ENSGALP00010009760
ENSGALP00010011836
ENSGALP00010038021
ENSGALP00010037484
ENSGALP00010031524
ENSGALP00010023868
ENSGALP00010036280
ENSGALP00010022707
ENSGALP00010022613
ENSGALP00010039100
ENSGALP00010022557
ENSGALP00010044587
ENSGALP00010036373
ENSGALP00010025422
ENSGALP00010018811
ENSGALP00010038198
ENSGALP00010038040
ENSGALP00010027989
ENSGALP00010029392
ENSGALP00010006475
ENSGALP00010044304
ENSGALP00010023944
ENSGALP00010006856
ENSGALP00010006876
ENSGALP00010006672
ENSGALP00010006706
ENSGALP00010006701
ENSGALP00010008620
ENSGALP00010006747
ENSGALP00010006735
ENSGALP00010008500
ENSGALP00010036082
ENSGALP00010014343
ENSGALP00010013645
ENSGALP00010019820
ENSGALP00010009137
ENSGALP00010009099
ENSGALP00010014392
ENSGALP00010004023
ENSGALP00010013711
ENSGALP00010006482
ENSGALP00010039113
ENSGALP00010039262
ENSGALP00010017138
ENSGALP00010008731
ENSGALP00010013980
ENSGALP00010013980
ENSGALP00010013980
ENSGALP00010001077
ENSGALP00010008441
ENSGALP00010012041
ENSGALP00010006767
ENSGALP00010031918
ENSGALP00010033316
ENSGALP00010032463
ENSGALP00010032889
ENSGALP00010030775
ENSGALP00010015034
ENSGALP00010037414
ENSGALP00010041710
ENSGALP00010041649
ENSGALP00010036991
ENSGALP00010013344
ENSGALP00010036114
ENSGALP00010005183
ENSGALP00010003101
ENSGALP00010003086
ENSGALP00010005203
ENSGALP00010005100
ENSGALP00010033959
ENSGALP00010036965
ENSGALP00010037920
ENSGALP00010037920
ENSGALP00010024073
ENSGALP00010042678
ENSGALP00010030375
ENSGALP00010037310
ENSGALP00010037310
ENSGALP00010014942
ENSGALP00010011761
ENSGALP00010039152
ENSGALP00010039930
ENSGALP00010011665
ENSGALP00010011665
ENSGALP00010011624
ENSGALP00010022602
ENSGALP00010019596
ENSGALP00010024372
ENSGALP00010010219
ENSGALP00010040937
ENSGALP00010020634
ENSGALP00010033833
ENSGALP00010006256
ENSGALP00010034254
ENSGALP00010021034
ENSGALP00010027917
ENSGALP00010018408
ENSGALP00010034927
ENSGALP00010012580
ENSGALP00010038710
ENSGALP00010006848
ENSGALP00010013460
ENSGALP00010016002
ENSGALP00010036947
ENSGALP00010024963
ENSGALP00010024963
ENSGALP00010014063
ENSGALP00010023892
ENSGALP00010016982
ENSGALP00010041759
ENSGALP00010035034
ENSGALP00010035034
ENSGALP00010019638
ENSGALP00010035935
ENSGALP00010037436
ENSGALP00010041804
ENSGALP00010023871
ENSGALP00010021232
ENSGALP00010008492
ENSGALP00010034739
ENSGALP00010039766
ENSGALP00010026927
ENSGALP00010026944
ENSGALP00010039895
ENSGALP00010018396
ENSGALP00010031698
ENSGALP00010022373
ENSGALP00010011062
ENSGALP00010022318
ENSGALP00010037507
ENSGALP00010018302
ENSGALP00010012363
ENSGALP00010008542
ENSGALP00010043549
ENSGALP00010033050
ENSGALP00010038815
ENSGALP00010025056
ENSGALP00010009939
ENSGALP00010027316
ENSGALP00010012989
ENSGALP00010038257
ENSGALP00010038211
ENSGALP00010021385
ENSGALP00010021385
ENSGALP00010042650
ENSGALP00010026079
ENSGALP00010015102
ENSGALP00010028541
ENSGALP00010035251
ENSGALP00010028600
ENSGALP00010034796
ENSGALP00010029032
ENSGALP00010006351
ENSGALP00010041959
ENSGALP00010041287
ENSGALP00010013681
ENSGALP00010042344
ENSGALP00010016283
ENSGALP00010016283
ENSGALP00010006679
ENSGALP00010006715
ENSGALP00010032326
ENSGALP00010032326
ENSGALP00010013505
ENSGALP00010011753
ENSGALP00010032487
ENSGALP00010035102
ENSGALP00010001105
ENSGALP00010004563
ENSGALP00010000914
ENSGALP00010025300
ENSGALP00010039022
ENSGALP00010027649
ENSGALP00010025236
ENSGALP00010022391
ENSGALP00010022391
ENSGALP00010031774
ENSGALP00010026196
ENSGALP00010016123
ENSGALP00010025555
ENSGALP00010017428
ENSGALP00010010865
ENSGALP00010038883
ENSGALP00010015194
ENSGALP00010017877
ENSGALP00010010095
ENSGALP00010034355
ENSGALP00010030100
ENSGALP00010039677
ENSGALP00010024716
ENSGALP00010024716
ENSGALP00010034635
ENSGALP00010034671
ENSGALP00010034722
ENSGALP00010023057
ENSGALP00010032514
ENSGALP00010036044
ENSGALP00010019223
ENSGALP00010027092
ENSGALP00010027073
ENSGALP00010030912
ENSGALP00010040103
ENSGALP00010020900
ENSGALP00010004431
ENSGALP00010012891
ENSGALP00010014727
ENSGALP00010015069
ENSGALP00010022089
ENSGALP00010040784
ENSGALP00010027993
ENSGALP00010019124
ENSGALP00010026503
ENSGALP00010028028
ENSGALP00010027266
ENSGALP00010043964
ENSGALP00010044837
ENSGALP00010043949
ENSGALP00010043963
ENSGALP00010043923
ENSGALP00010043961
ENSGALP00010043957
ENSGALP00010043955
ENSGALP00010043952
ENSGALP00010034124
ENSGALP00010035297
ENSGALP00010041805
ENSGALP00010017998
ENSGALP00010022851
ENSGALP00010029043
ENSGALP00010033920

Geospiza_fortis

ENSGFOP00000012581
ENSGFOP00000018506
ENSGFOP00000003547
ENSGFOP00000017919
ENSGFOP00000017919
ENSGFOP00000014886
ENSGFOP00000020956
ENSGFOP00000002212
ENSGFOP00000011930
ENSGFOP00000021858
ENSGFOP00000017909
ENSGFOP00000000953
ENSGFOP00000012568
ENSGFOP00000004330
ENSGFOP00000017767
ENSGFOP00000006395
ENSGFOP00000016954
ENSGFOP00000010070
ENSGFOP00000018329
ENSGFOP00000001221
ENSGFOP00000002052
ENSGFOP00000022226
ENSGFOP00000021027
ENSGFOP00000007257
ENSGFOP00000000546
ENSGFOP00000009204
ENSGFOP00000009209
ENSGFOP00000001816
ENSGFOP00000000685
ENSGFOP00000009767
ENSGFOP00000006406
ENSGFOP00000013901
ENSGFOP00000000832
ENSGFOP00000001036
ENSGFOP00000018569
ENSGFOP00000016938
ENSGFOP00000003142
ENSGFOP00000017694
ENSGFOP00000008700
ENSGFOP00000016947
ENSGFOP00000016064
ENSGFOP00000007788
ENSGFOP00000002364
ENSGFOP00000013762
ENSGFOP00000017949
ENSGFOP00000003180
ENSGFOP00000001994
ENSGFOP00000001981
ENSGFOP00000004235
ENSGFOP00000021442
ENSGFOP00000017507
ENSGFOP00000001114
ENSGFOP00000022257
ENSGFOP00000002336
ENSGFOP00000006933
ENSGFOP00000003639
ENSGFOP00000009796
ENSGFOP00000002668
ENSGFOP00000010591
ENSGFOP00000017477
ENSGFOP00000008221
ENSGFOP00000004686
ENSGFOP00000021960
ENSGFOP00000000218
ENSGFOP00000020095
ENSGFOP00000006216
ENSGFOP00000003783
ENSGFOP00000009675
ENSGFOP00000000199
ENSGFOP00000000199
ENSGFOP00000005006
ENSGFOP00000009379
ENSGFOP00000019530
ENSGFOP00000001839
ENSGFOP00000019099
ENSGFOP00000009130
ENSGFOP00000022114
ENSGFOP00000012394
ENSGFOP00000009843
ENSGFOP00000004537
ENSGFOP00000016575
ENSGFOP00000011675
ENSGFOP00000005155
ENSGFOP00000014360
ENSGFOP00000004922
ENSGFOP00000009446
ENSGFOP00000004978
ENSGFOP00000004926
ENSGFOP00000001220
ENSGFOP00000004758
ENSGFOP00000003474
ENSGFOP00000016773
ENSGFOP00000009832
ENSGFOP00000001230
ENSGFOP00000011146
ENSGFOP00000002551
ENSGFOP00000004420
ENSGFOP00000003398
ENSGFOP00000017595
ENSGFOP00000005475
ENSGFOP00000012101
ENSGFOP00000012176
ENSGFOP00000013518
ENSGFOP00000022456
ENSGFOP00000015348
ENSGFOP00000022287
ENSGFOP00000004884
ENSGFOP00000001706
ENSGFOP00000007342
ENSGFOP00000008035
ENSGFOP00000009810
ENSGFOP00000011881
ENSGFOP00000011321
ENSGFOP00000015760
ENSGFOP00000003929
ENSGFOP00000001330
ENSGFOP00000008873
ENSGFOP00000001383
ENSGFOP00000018900
ENSGFOP00000017657
ENSGFOP00000001419
ENSGFOP00000011466
ENSGFOP00000011466
ENSGFOP00000002321
ENSGFOP00000005851
ENSGFOP00000005811
ENSGFOP00000018206
ENSGFOP00000005022
ENSGFOP00000004713
ENSGFOP00000001699
ENSGFOP00000009504
ENSGFOP00000005550
ENSGFOP00000022081
ENSGFOP00000009302
ENSGFOP00000009317
ENSGFOP00000020440
ENSGFOP00000000081
ENSGFOP00000017470
ENSGFOP00000017483
ENSGFOP00000005154
ENSGFOP00000009408
ENSGFOP00000015108
ENSGFOP00000014460
ENSGFOP00000016390
ENSGFOP00000013342
ENSGFOP00000018117
ENSGFOP00000008802
ENSGFOP00000016510
ENSGFOP00000006641
ENSGFOP00000013513
ENSGFOP00000007725
ENSGFOP00000000680
ENSGFOP00000010835
ENSGFOP00000010835
ENSGFOP00000008893
ENSGFOP00000017923
ENSGFOP00000015678
ENSGFOP00000016323
ENSGFOP00000009070
ENSGFOP00000013718
ENSGFOP00000017090
ENSGFOP00000019622
ENSGFOP00000010657
ENSGFOP00000004747
ENSGFOP00000006442
ENSGFOP00000006442
ENSGFOP00000010900
ENSGFOP00000005763
ENSGFOP00000005752
ENSGFOP00000005912
ENSGFOP00000018122
ENSGFOP00000010492
ENSGFOP00000001059
ENSGFOP00000008985
ENSGFOP00000008976
ENSGFOP00000003220
ENSGFOP00000008736
ENSGFOP00000011697
ENSGFOP00000017653
ENSGFOP00000003757
ENSGFOP00000017843
ENSGFOP00000009488
ENSGFOP00000000698
ENSGFOP00000001437
ENSGFOP00000004879
ENSGFOP00000022213
ENSGFOP00000004225
ENSGFOP00000007895
ENSGFOP00000007877
ENSGFOP00000008581
ENSGFOP00000011402
ENSGFOP00000002282
ENSGFOP00000005496
ENSGFOP00000005364
ENSGFOP00000020478
ENSGFOP00000009104
ENSGFOP00000008313
ENSGFOP00000014472
ENSGFOP00000010700
ENSGFOP00000001988
ENSGFOP00000001973
ENSGFOP00000006163
ENSGFOP00000014321
ENSGFOP00000006415
ENSGFOP00000018121
ENSGFOP00000003128
ENSGFOP00000021607
ENSGFOP00000022298
ENSGFOP00000012273
ENSGFOP00000012261
ENSGFOP00000000262
ENSGFOP00000003511
ENSGFOP00000002369
ENSGFOP00000008959
ENSGFOP00000021893
ENSGFOP00000002300
ENSGFOP00000018418
ENSGFOP00000019048
ENSGFOP00000005503
ENSGFOP00000004140
ENSGFOP00000013361
ENSGFOP00000008001
ENSGFOP00000001145
ENSGFOP00000009853
ENSGFOP00000001881
ENSGFOP00000005825
ENSGFOP00000020671
ENSGFOP00000020671
ENSGFOP00000020671
ENSGFOP00000011235
ENSGFOP00000022352
ENSGFOP00000000916
ENSGFOP00000007925
ENSGFOP00000016056
ENSGFOP00000010870
ENSGFOP00000018377
ENSGFOP00000016048
ENSGFOP00000003923
ENSGFOP00000006916
ENSGFOP00000012462
ENSGFOP00000011964
ENSGFOP00000020771
ENSGFOP00000006099
ENSGFOP00000018002
ENSGFOP00000018009
ENSGFOP00000007233
ENSGFOP00000013348
ENSGFOP00000001782
ENSGFOP00000008072
ENSGFOP00000008072
ENSGFOP00000014915
ENSGFOP00000008032
ENSGFOP00000003017
ENSGFOP00000013111
ENSGFOP00000005307
ENSGFOP00000008041
ENSGFOP00000009847
ENSGFOP00000007028
ENSGFOP00000007008
ENSGFOP00000010038
ENSGFOP00000021116
ENSGFOP00000007022
ENSGFOP00000005659
ENSGFOP00000016246
ENSGFOP00000016253
ENSGFOP00000016271
ENSGFOP00000013501
ENSGFOP00000015435
ENSGFOP00000013526
ENSGFOP00000013547
ENSGFOP00000009538
ENSGFOP00000011133
ENSGFOP00000006539
ENSGFOP00000013617
ENSGFOP00000013617
ENSGFOP00000005452
ENSGFOP00000008215
ENSGFOP00000007614
ENSGFOP00000007685
ENSGFOP00000001326
ENSGFOP00000008604
ENSGFOP00000001398
ENSGFOP00000000656
ENSGFOP00000000070
ENSGFOP00000003357
ENSGFOP00000003777
ENSGFOP00000019112
ENSGFOP00000012673
ENSGFOP00000002130
ENSGFOP00000002130
ENSGFOP00000005696
ENSGFOP00000018674
ENSGFOP00000018985
ENSGFOP00000004375
ENSGFOP00000004375
ENSGFOP00000021047
ENSGFOP00000021287
ENSGFOP00000021287
ENSGFOP00000013385
ENSGFOP00000004004
ENSGFOP00000004430
ENSGFOP00000004269
ENSGFOP00000007127
ENSGFOP00000014917
ENSGFOP00000022069
ENSGFOP00000004253
ENSGFOP00000008714
ENSGFOP00000000642
ENSGFOP00000018505
ENSGFOP00000011424
ENSGFOP00000019014
ENSGFOP00000004200
ENSGFOP00000010628
ENSGFOP00000016453
ENSGFOP00000004226
ENSGFOP00000004226
ENSGFOP00000007517
ENSGFOP00000020898
ENSGFOP00000003287
ENSGFOP00000020894
ENSGFOP00000015323
ENSGFOP00000015323
ENSGFOP00000015312
ENSGFOP00000015312
ENSGFOP00000005173
ENSGFOP00000005173
ENSGFOP00000013279
ENSGFOP00000010084
ENSGFOP00000009966
ENSGFOP00000008685
ENSGFOP00000018433
ENSGFOP00000006632
ENSGFOP00000002562
ENSGFOP00000021765
ENSGFOP00000011936
ENSGFOP00000021317
ENSGFOP00000003602
ENSGFOP00000014517
ENSGFOP00000001714
ENSGFOP00000019505
ENSGFOP00000014965
ENSGFOP00000004182
ENSGFOP00000012856
ENSGFOP00000003994
ENSGFOP00000019541
ENSGFOP00000013352
ENSGFOP00000011091
ENSGFOP00000019421
ENSGFOP00000001672
ENSGFOP00000013848
ENSGFOP00000013811
ENSGFOP00000005134
ENSGFOP00000007837
ENSGFOP00000011646
ENSGFOP00000009172
ENSGFOP00000014709
ENSGFOP00000005283
ENSGFOP00000012837
ENSGFOP00000014328
ENSGFOP00000002521
ENSGFOP00000004764
ENSGFOP00000004764
ENSGFOP00000009829
ENSGFOP00000013537
ENSGFOP00000015898
ENSGFOP00000003530
ENSGFOP00000003324
ENSGFOP00000014537
ENSGFOP00000010353
ENSGFOP00000003196
ENSGFOP00000003135
ENSGFOP00000012144
ENSGFOP00000009578
ENSGFOP00000004446
ENSGFOP00000000057
ENSGFOP00000004635
ENSGFOP00000004635
ENSGFOP00000009777
ENSGFOP00000008033
ENSGFOP00000003608
ENSGFOP00000009637
ENSGFOP00000002663
ENSGFOP00000006341
ENSGFOP00000016609
ENSGFOP00000019117
ENSGFOP00000007755
ENSGFOP00000000555
ENSGFOP00000015534
ENSGFOP00000003952
ENSGFOP00000011763
ENSGFOP00000011796
ENSGFOP00000011734
ENSGFOP00000011734
ENSGFOP00000019174
ENSGFOP00000010293
ENSGFOP00000006410
ENSGFOP00000016392
ENSGFOP00000001872
ENSGFOP00000017838
ENSGFOP00000000450
ENSGFOP00000000260
ENSGFOP00000003032
ENSGFOP00000013260
ENSGFOP00000000812
ENSGFOP00000018364
ENSGFOP00000000373
ENSGFOP00000014280
ENSGFOP00000020318
ENSGFOP00000013002
ENSGFOP00000018003
ENSGFOP00000015930
ENSGFOP00000012129
ENSGFOP00000020683
ENSGFOP00000003646
ENSGFOP00000016522
ENSGFOP00000013443
ENSGFOP00000010541
ENSGFOP00000004630
ENSGFOP00000003445
ENSGFOP00000008113
ENSGFOP00000000238
ENSGFOP00000005156
ENSGFOP00000002960
ENSGFOP00000002960
ENSGFOP00000020622
ENSGFOP00000017908
ENSGFOP00000017908
ENSGFOP00000017889
ENSGFOP00000010608
ENSGFOP00000007719
ENSGFOP00000007513
ENSGFOP00000015835
ENSGFOP00000011894
ENSGFOP00000019115
ENSGFOP00000010645
ENSGFOP00000014716
ENSGFOP00000021758
ENSGFOP00000013016
ENSGFOP00000013016
ENSGFOP00000018220
ENSGFOP00000000079
ENSGFOP00000000133
ENSGFOP00000022368
ENSGFOP00000009598
ENSGFOP00000005870
ENSGFOP00000013465
ENSGFOP00000007385
ENSGFOP00000006658
ENSGFOP00000006690
ENSGFOP00000017129
ENSGFOP00000017430
ENSGFOP00000017132
ENSGFOP00000020882
ENSGFOP00000008311
ENSGFOP00000018659
ENSGFOP00000016030
ENSGFOP00000015802
ENSGFOP00000010067
ENSGFOP00000010067
ENSGFOP00000013097
ENSGFOP00000003171
ENSGFOP00000000406
ENSGFOP00000008420
ENSGFOP00000008400
ENSGFOP00000007933
ENSGFOP00000018097
ENSGFOP00000008312
ENSGFOP00000014419
ENSGFOP00000018129
ENSGFOP00000012594
ENSGFOP00000008312
ENSGFOP00000015223
ENSGFOP00000013592
ENSGFOP00000013592
ENSGFOP00000005372
ENSGFOP00000004539
ENSGFOP00000000036
ENSGFOP00000006100
ENSGFOP00000010623
ENSGFOP00000008322
ENSGFOP00000012432
ENSGFOP00000003755
ENSGFOP00000005190
ENSGFOP00000003050
ENSGFOP00000004090
ENSGFOP00000020348
ENSGFOP00000008590
ENSGFOP00000001503
ENSGFOP00000022452
ENSGFOP00000022452
ENSGFOP00000001412
ENSGFOP00000003439
ENSGFOP00000009672
ENSGFOP00000010417
ENSGFOP00000021145
ENSGFOP00000003598
ENSGFOP00000014227
ENSGFOP00000000028
ENSGFOP00000021701
ENSGFOP00000011012
ENSGFOP00000011217
ENSGFOP00000011217
ENSGFOP00000011256
ENSGFOP00000013721
ENSGFOP00000022088
ENSGFOP00000011332
ENSGFOP00000004264
ENSGFOP00000004641
ENSGFOP00000014352
ENSGFOP00000013013
ENSGFOP00000000392
ENSGFOP00000016201
ENSGFOP00000014959
ENSGFOP00000013108
ENSGFOP00000002227
ENSGFOP00000000612
ENSGFOP00000018731
ENSGFOP00000001752
ENSGFOP00000012938
ENSGFOP00000015978
ENSGFOP00000007823
ENSGFOP00000011388
ENSGFOP00000011826
ENSGFOP00000006435
ENSGFOP00000001074
ENSGFOP00000007659
ENSGFOP00000003838
ENSGFOP00000006246
ENSGFOP00000005487
ENSGFOP00000010159
ENSGFOP00000004067
ENSGFOP00000020220
ENSGFOP00000003791
ENSGFOP00000010280
ENSGFOP00000019221
ENSGFOP00000009600
ENSGFOP00000012034
ENSGFOP00000018006
ENSGFOP00000001543
ENSGFOP00000010171
ENSGFOP00000002680
ENSGFOP00000004854
ENSGFOP00000001615
ENSGFOP00000017993
ENSGFOP00000013048
ENSGFOP00000007482
ENSGFOP00000004425
ENSGFOP00000000528
ENSGFOP00000019548
ENSGFOP00000013360
ENSGFOP00000004822
ENSGFOP00000014232
ENSGFOP00000005018
ENSGFOP00000006264
ENSGFOP00000019307
ENSGFOP00000013040
ENSGFOP00000005355
ENSGFOP00000011611
ENSGFOP00000015236
ENSGFOP00000021965
ENSGFOP00000016584
ENSGFOP00000013130
ENSGFOP00000009463
ENSGFOP00000005535
ENSGFOP00000005535
ENSGFOP00000012750
ENSGFOP00000012750
ENSGFOP00000014790
ENSGFOP00000007891
ENSGFOP00000011279
ENSGFOP00000016382
ENSGFOP00000002632
ENSGFOP00000016718
ENSGFOP00000009251
ENSGFOP00000013630
ENSGFOP00000003874
ENSGFOP00000003874
ENSGFOP00000016050
ENSGFOP00000015235
ENSGFOP00000013957
ENSGFOP00000014833
ENSGFOP00000015266
ENSGFOP00000013644
ENSGFOP00000008977
ENSGFOP00000008977
ENSGFOP00000007126
ENSGFOP00000002887
ENSGFOP00000019956
ENSGFOP00000014801
ENSGFOP00000018373
ENSGFOP00000019706
ENSGFOP00000016071
ENSGFOP00000016931
ENSGFOP00000019695
ENSGFOP00000019695
ENSGFOP00000011461
ENSGFOP00000011468
ENSGFOP00000020978
ENSGFOP00000001719
ENSGFOP00000020984
ENSGFOP00000007734
ENSGFOP00000016262
ENSGFOP00000002935
ENSGFOP00000015002
ENSGFOP00000007888
ENSGFOP00000001772
ENSGFOP00000014678
ENSGFOP00000014678
ENSGFOP00000019644
ENSGFOP00000007222
ENSGFOP00000002334
ENSGFOP00000000661
ENSGFOP00000015981
ENSGFOP00000005573
ENSGFOP00000016787
ENSGFOP00000009595
ENSGFOP00000009601
ENSGFOP00000007807
ENSGFOP00000012243
ENSGFOP00000012243
ENSGFOP00000006276
ENSGFOP00000016778
ENSGFOP00000006655
ENSGFOP00000013565
ENSGFOP00000008530
ENSGFOP00000000667
ENSGFOP00000017771
ENSGFOP00000005286
ENSGFOP00000007594
ENSGFOP00000005422
ENSGFOP00000009482
ENSGFOP00000011733
ENSGFOP00000010274
ENSGFOP00000008830
ENSGFOP00000001433
ENSGFOP00000018269
ENSGFOP00000018269
ENSGFOP00000018259
ENSGFOP00000011437
ENSGFOP00000004744
ENSGFOP00000005043
ENSGFOP00000021349
ENSGFOP00000021351
ENSGFOP00000011624
ENSGFOP00000003349
ENSGFOP00000016375
ENSGFOP00000020045
ENSGFOP00000013828
ENSGFOP00000021772
ENSGFOP00000010270
ENSGFOP00000008077
ENSGFOP00000001440
ENSGFOP00000014389
ENSGFOP00000003469
ENSGFOP00000004825
ENSGFOP00000021614
ENSGFOP00000006117
ENSGFOP00000019493
ENSGFOP00000000158
ENSGFOP00000012475
ENSGFOP00000009894
ENSGFOP00000003315
ENSGFOP00000003326
ENSGFOP00000012509
ENSGFOP00000003909
ENSGFOP00000017792
ENSGFOP00000008473
ENSGFOP00000018452
ENSGFOP00000006373
ENSGFOP00000009461
ENSGFOP00000008200
ENSGFOP00000018219
ENSGFOP00000021779
ENSGFOP00000002098
ENSGFOP00000001146
ENSGFOP00000014802
ENSGFOP00000006516
ENSGFOP00000011742
ENSGFOP00000000576
ENSGFOP00000006877
ENSGFOP00000003306
ENSGFOP00000003344
ENSGFOP00000003379
ENSGFOP00000001121
ENSGFOP00000007870
ENSGFOP00000011184
ENSGFOP00000011105
ENSGFOP00000015192
ENSGFOP00000002399
ENSGFOP00000001733
ENSGFOP00000001733
ENSGFOP00000001733
ENSGFOP00000000542
ENSGFOP00000000549
ENSGFOP00000001493
ENSGFOP00000011525
ENSGFOP00000006713
ENSGFOP00000009117
ENSGFOP00000008539
ENSGFOP00000006525
ENSGFOP00000000388
ENSGFOP00000018255
ENSGFOP00000000161
ENSGFOP00000014379
ENSGFOP00000017271
ENSGFOP00000013380
ENSGFOP00000005244
ENSGFOP00000020233
ENSGFOP00000007931
ENSGFOP00000019950
ENSGFOP00000010016
ENSGFOP00000010016
ENSGFOP00000016001
ENSGFOP00000012266
ENSGFOP00000018240
ENSGFOP00000018235
ENSGFOP00000011542
ENSGFOP00000006077
ENSGFOP00000011362
ENSGFOP00000015226
ENSGFOP00000005728
ENSGFOP00000005341
ENSGFOP00000005341
ENSGFOP00000005308
ENSGFOP00000001336
ENSGFOP00000003905
ENSGFOP00000006188
ENSGFOP00000018127
ENSGFOP00000018401
ENSGFOP00000019089
ENSGFOP00000020359
ENSGFOP00000011511
ENSGFOP00000013754
ENSGFOP00000015822
ENSGFOP00000000486
ENSGFOP00000013087
ENSGFOP00000007286
ENSGFOP00000007320
ENSGFOP00000019869
ENSGFOP00000009784
ENSGFOP00000011582
ENSGFOP00000006928
ENSGFOP00000001343
ENSGFOP00000013686
ENSGFOP00000007264
ENSGFOP00000003486
ENSGFOP00000008174
ENSGFOP00000011269
ENSGFOP00000017191
ENSGFOP00000019357
ENSGFOP00000019357
ENSGFOP00000008208
ENSGFOP00000016184
ENSGFOP00000017074
ENSGFOP00000016978
ENSGFOP00000008610
ENSGFOP00000011697
ENSGFOP00000001516
ENSGFOP00000001527
ENSGFOP00000003293
ENSGFOP00000004008
ENSGFOP00000004172
ENSGFOP00000016703
ENSGFOP00000014220
ENSGFOP00000014060
ENSGFOP00000008401
ENSGFOP00000001133
ENSGFOP00000000146
ENSGFOP00000003808
ENSGFOP00000008512
ENSGFOP00000001549
ENSGFOP00000004715
ENSGFOP00000016665
ENSGFOP00000001595
ENSGFOP00000017977
ENSGFOP00000009454
ENSGFOP00000014496
ENSGFOP00000000020
ENSGFOP00000015577
ENSGFOP00000018861
ENSGFOP00000018861
ENSGFOP00000011060
ENSGFOP00000016115
ENSGFOP00000011475
ENSGFOP00000007411
ENSGFOP00000020722
ENSGFOP00000006779
ENSGFOP00000008445
ENSGFOP00000006303
ENSGFOP00000011302
ENSGFOP00000012362
ENSGFOP00000013637
ENSGFOP00000007393
ENSGFOP00000007310
ENSGFOP00000007310
ENSGFOP00000001863
ENSGFOP00000001899
ENSGFOP00000006683
ENSGFOP00000006683
ENSGFOP00000005657
ENSGFOP00000013245
ENSGFOP00000000664
ENSGFOP00000012057
ENSGFOP00000018172
ENSGFOP00000021446
ENSGFOP00000006944
ENSGFOP00000004230
ENSGFOP00000021499
ENSGFOP00000018813
ENSGFOP00000018813
ENSGFOP00000018510
ENSGFOP00000016295
ENSGFOP00000015541
ENSGFOP00000012001
ENSGFOP00000015778
ENSGFOP00000015623
ENSGFOP00000009734
ENSGFOP00000011181
ENSGFOP00000004626
ENSGFOP00000017313
ENSGFOP00000011249
ENSGFOP00000014953
ENSGFOP00000001068
ENSGFOP00000021519
ENSGFOP00000021519
ENSGFOP00000022418
ENSGFOP00000022420
ENSGFOP00000015225
ENSGFOP00000007007
ENSGFOP00000020610
ENSGFOP00000014858
ENSGFOP00000014865
ENSGFOP00000011014
ENSGFOP00000014563
ENSGFOP00000019198
ENSGFOP00000006577
ENSGFOP00000002467
ENSGFOP00000007086
ENSGFOP00000011195
ENSGFOP00000008884
ENSGFOP00000013809
ENSGFOP00000015131
ENSGFOP00000009154
ENSGFOP00000013685
ENSGFOP00000013711
ENSGFOP00000014572
ENSGFOP00000013583
ENSGFOP00000015831
ENSGFOP00000012066
ENSGFOP00000018007
ENSGFOP00000016214
ENSGFOP00000010652
ENSGFOP00000018120

Meleagris_gallopavo

ENSMGAP00000030120
ENSMGAP00000015325
ENSMGAP00000019432
ENSMGAP00000031329
ENSMGAP00000031329
ENSMGAP00000015922
ENSMGAP00000015922
ENSMGAP00000030685
ENSMGAP00000015848
ENSMGAP00000015359
ENSMGAP00000022795
ENSMGAP00000015793
ENSMGAP00000029899
ENSMGAP00000015921
ENSMGAP00000026117
ENSMGAP00000008792
ENSMGAP00000019443
ENSMGAP00000017104
ENSMGAP00000019613
ENSMGAP00000006990
ENSMGAP00000015912
ENSMGAP00000002829
ENSMGAP00000015872
ENSMGAP00000016044
ENSMGAP00000005736
ENSMGAP00000014358
ENSMGAP00000009556
ENSMGAP00000022077
ENSMGAP00000020530
ENSMGAP00000013064
ENSMGAP00000014239
ENSMGAP00000023543
ENSMGAP00000007409
ENSMGAP00000017389
ENSMGAP00000014271
ENSMGAP00000033605
ENSMGAP00000016031
ENSMGAP00000001035
ENSMGAP00000006834
ENSMGAP00000014279
ENSMGAP00000014308
ENSMGAP00000010734
ENSMGAP00000021368
ENSMGAP00000031763
ENSMGAP00000005160
ENSMGAP00000015940
ENSMGAP00000001775
ENSMGAP00000023843
ENSMGAP00000006072
ENSMGAP00000016017
ENSMGAP00000005204
ENSMGAP00000034741
ENSMGAP00000007286
ENSMGAP00000013155
ENSMGAP00000015369
ENSMGAP00000007146
ENSMGAP00000033034
ENSMGAP00000010436
ENSMGAP00000013095
ENSMGAP00000012665
ENSMGAP00000017305
ENSMGAP00000026574
ENSMGAP00000027434
ENSMGAP00000006353
ENSMGAP00000009480
ENSMGAP00000033112
ENSMGAP00000017000
ENSMGAP00000006311
ENSMGAP00000032844
ENSMGAP00000017919
ENSMGAP00000003503
ENSMGAP00000015737
ENSMGAP00000013350
ENSMGAP00000016346
ENSMGAP00000000618
ENSMGAP00000000618
ENSMGAP00000027812
ENSMGAP00000019646
ENSMGAP00000004779
ENSMGAP00000026979
ENSMGAP00000019634
ENSMGAP00000016024
ENSMGAP00000015985
ENSMGAP00000014652
ENSMGAP00000021288
ENSMGAP00000011499
ENSMGAP00000015492
ENSMGAP00000008798
ENSMGAP00000008176
ENSMGAP00000015050
ENSMGAP00000015050
ENSMGAP00000002133
ENSMGAP00000002133
ENSMGAP00000025607
ENSMGAP00000025607
ENSMGAP00000021091
ENSMGAP00000021091
ENSMGAP00000030298
ENSMGAP00000013952
ENSMGAP00000008092
ENSMGAP00000002287
ENSMGAP00000019318
ENSMGAP00000007372
ENSMGAP00000013707
ENSMGAP00000012619
ENSMGAP00000030416
ENSMGAP00000013486
ENSMGAP00000006269
ENSMGAP00000002625
ENSMGAP00000018963
ENSMGAP00000010979
ENSMGAP00000026762
ENSMGAP00000008559
ENSMGAP00000003263
ENSMGAP00000009938
ENSMGAP00000026459
ENSMGAP00000013169
ENSMGAP00000025350
ENSMGAP00000013975
ENSMGAP00000024248
ENSMGAP00000015997
ENSMGAP00000029764
ENSMGAP00000008060
ENSMGAP00000018377
ENSMGAP00000018012
ENSMGAP00000014681
ENSMGAP00000033867
ENSMGAP00000028229
ENSMGAP00000019156
ENSMGAP00000032218
ENSMGAP00000014582
ENSMGAP00000006064
ENSMGAP00000024701
ENSMGAP00000022929
ENSMGAP00000017661
ENSMGAP00000007058
ENSMGAP00000031274
ENSMGAP00000000932
ENSMGAP00000007113
ENSMGAP00000014099
ENSMGAP00000014099
ENSMGAP00000034614
ENSMGAP00000026202
ENSMGAP00000011802
ENSMGAP00000031957
ENSMGAP00000011513
ENSMGAP00000014332
ENSMGAP00000028662
ENSMGAP00000010361
ENSMGAP00000021038
ENSMGAP00000015981
ENSMGAP00000026873
ENSMGAP00000029855
ENSMGAP00000011999
ENSMGAP00000000995
ENSMGAP00000027502
ENSMGAP00000032711
ENSMGAP00000015896
ENSMGAP00000007209
ENSMGAP00000011067
ENSMGAP00000014859
ENSMGAP00000029092
ENSMGAP00000006546
ENSMGAP00000020517
ENSMGAP00000013288
ENSMGAP00000026698
ENSMGAP00000004806
ENSMGAP00000015947
ENSMGAP00000016301
ENSMGAP00000013871
ENSMGAP00000011255
ENSMGAP00000029261
ENSMGAP00000021257
ENSMGAP00000014157
ENSMGAP00000014157
ENSMGAP00000030519
ENSMGAP00000011563
ENSMGAP00000031214
ENSMGAP00000034017
ENSMGAP00000010669
ENSMGAP00000011143
ENSMGAP00000031632
ENSMGAP00000012984
ENSMGAP00000020121
ENSMGAP00000011744
ENSMGAP00000016135
ENSMGAP00000016135
ENSMGAP00000033571
ENSMGAP00000020569
ENSMGAP00000034562
ENSMGAP00000003733
ENSMGAP00000016122
ENSMGAP00000006933
ENSMGAP00000013314
ENSMGAP00000033374
ENSMGAP00000015198
ENSMGAP00000010607
ENSMGAP00000019910
ENSMGAP00000002447
ENSMGAP00000003729
ENSMGAP00000005544
ENSMGAP00000029469
ENSMGAP00000013361
ENSMGAP00000032652
ENSMGAP00000015916
ENSMGAP00000027581
ENSMGAP00000031174
ENSMGAP00000020042
ENSMGAP00000013663
ENSMGAP00000013501
ENSMGAP00000014292
ENSMGAP00000026682
ENSMGAP00000008613
ENSMGAP00000007468
ENSMGAP00000000808
ENSMGAP00000010681
ENSMGAP00000016069
ENSMGAP00000012071
ENSMGAP00000031444
ENSMGAP00000016461
ENSMGAP00000011142
ENSMGAP00000010723
ENSMGAP00000022645
ENSMGAP00000003415
ENSMGAP00000032888
ENSMGAP00000022034
ENSMGAP00000009500
ENSMGAP00000000307
ENSMGAP00000011786
ENSMGAP00000032823
ENSMGAP00000000434
ENSMGAP00000034398
ENSMGAP00000027367
ENSMGAP00000033030
ENSMGAP00000003092
ENSMGAP00000007265
ENSMGAP00000034825
ENSMGAP00000019684
ENSMGAP00000014207
ENSMGAP00000030610
ENSMGAP00000022749
ENSMGAP00000010593
ENSMGAP00000032593
ENSMGAP00000018824
ENSMGAP00000004105
ENSMGAP00000030902
ENSMGAP00000013272
ENSMGAP00000000340
ENSMGAP00000031195
ENSMGAP00000002943
ENSMGAP00000029581
ENSMGAP00000015123
ENSMGAP00000001450
ENSMGAP00000001450
ENSMGAP00000001450
ENSMGAP00000007500
ENSMGAP00000012441
ENSMGAP00000013639
ENSMGAP00000013287
ENSMGAP00000007164
ENSMGAP00000020878
ENSMGAP00000010238
ENSMGAP00000012164
ENSMGAP00000007167
ENSMGAP00000028554
ENSMGAP00000014248
ENSMGAP00000011672
ENSMGAP00000017942
ENSMGAP00000029856
ENSMGAP00000011268
ENSMGAP00000010616
ENSMGAP00000023023
ENSMGAP00000016147
ENSMGAP00000004259
ENSMGAP00000007397
ENSMGAP00000008476
ENSMGAP00000004049
ENSMGAP00000004049
ENSMGAP00000006482
ENSMGAP00000015712
ENSMGAP00000028908
ENSMGAP00000015665
ENSMGAP00000018615
ENSMGAP00000015711
ENSMGAP00000015586
ENSMGAP00000021515
ENSMGAP00000002782
ENSMGAP00000004455
ENSMGAP00000027925
ENSMGAP00000014214
ENSMGAP00000030876
ENSMGAP00000031995
ENSMGAP00000016876
ENSMGAP00000021819
ENSMGAP00000023617
ENSMGAP00000010341
ENSMGAP00000026760
ENSMGAP00000023682
ENSMGAP00000030859
ENSMGAP00000011652
ENSMGAP00000022054
ENSMGAP00000010280
ENSMGAP00000010280
ENSMGAP00000017702
ENSMGAP00000013151
ENSMGAP00000029214
ENSMGAP00000015473
ENSMGAP00000013240
ENSMGAP00000034814
ENSMGAP00000013305
ENSMGAP00000019471
ENSMGAP00000027787
ENSMGAP00000030431
ENSMGAP00000001084
ENSMGAP00000020495
ENSMGAP00000026563
ENSMGAP00000026563
ENSMGAP00000008616
ENSMGAP00000009885
ENSMGAP00000012451
ENSMGAP00000004743
ENSMGAP00000004167
ENSMGAP00000004167
ENSMGAP00000019852
ENSMGAP00000019852
ENSMGAP00000006892
ENSMGAP00000014189
ENSMGAP00000004250
ENSMGAP00000009499
ENSMGAP00000016987
ENSMGAP00000017745
ENSMGAP00000008216
ENSMGAP00000031371
ENSMGAP00000008713
ENSMGAP00000021770
ENSMGAP00000004537
ENSMGAP00000012856
ENSMGAP00000012492
ENSMGAP00000032892
ENSMGAP00000012580
ENSMGAP00000026591
ENSMGAP00000003560
ENSMGAP00000011739
ENSMGAP00000012929
ENSMGAP00000011761
ENSMGAP00000022976
ENSMGAP00000022976
ENSMGAP00000029421
ENSMGAP00000029421
ENSMGAP00000011708
ENSMGAP00000011708
ENSMGAP00000008003
ENSMGAP00000022033
ENSMGAP00000010896
ENSMGAP00000003755
ENSMGAP00000027596
ENSMGAP00000010497
ENSMGAP00000013031
ENSMGAP00000006738
ENSMGAP00000026565
ENSMGAP00000012438
ENSMGAP00000029874
ENSMGAP00000008712
ENSMGAP00000028087
ENSMGAP00000010468
ENSMGAP00000034101
ENSMGAP00000015528
ENSMGAP00000013645
ENSMGAP00000006024
ENSMGAP00000004914
ENSMGAP00000015522
ENSMGAP00000031874
ENSMGAP00000023541
ENSMGAP00000026285
ENSMGAP00000011512
ENSMGAP00000034365
ENSMGAP00000008537
ENSMGAP00000033818
ENSMGAP00000034572
ENSMGAP00000006415
ENSMGAP00000013817
ENSMGAP00000013589
ENSMGAP00000006531
ENSMGAP00000002695
ENSMGAP00000016115
ENSMGAP00000012372
ENSMGAP00000012346
ENSMGAP00000006175
ENSMGAP00000011484
ENSMGAP00000007099
ENSMGAP00000007099
ENSMGAP00000003747
ENSMGAP00000019385
ENSMGAP00000004803
ENSMGAP00000013396
ENSMGAP00000023045
ENSMGAP00000009733
ENSMGAP00000006020
ENSMGAP00000013129
ENSMGAP00000011677
ENSMGAP00000011691
ENSMGAP00000014634
ENSMGAP00000003994
ENSMGAP00000002681
ENSMGAP00000011926
ENSMGAP00000019668
ENSMGAP00000019668
ENSMGAP00000008515
ENSMGAP00000008183
ENSMGAP00000033560
ENSMGAP00000023466
ENSMGAP00000007650
ENSMGAP00000029170
ENSMGAP00000004506
ENSMGAP00000022584
ENSMGAP00000031554
ENSMGAP00000020132
ENSMGAP00000010111
ENSMGAP00000006078
ENSMGAP00000013764
ENSMGAP00000004493
ENSMGAP00000030252
ENSMGAP00000013772
ENSMGAP00000013772
ENSMGAP00000029986
ENSMGAP00000029986
ENSMGAP00000001985
ENSMGAP00000008484
ENSMGAP00000016133
ENSMGAP00000017043
ENSMGAP00000008597
ENSMGAP00000009379
ENSMGAP00000022122
ENSMGAP00000025024
ENSMGAP00000033908
ENSMGAP00000002791
ENSMGAP00000014441
ENSMGAP00000030182
ENSMGAP00000003388
ENSMGAP00000009734
ENSMGAP00000011805
ENSMGAP00000016948
ENSMGAP00000030365
ENSMGAP00000012168
ENSMGAP00000010788
ENSMGAP00000017205
ENSMGAP00000023751
ENSMGAP00000026822
ENSMGAP00000008779
ENSMGAP00000005727
ENSMGAP00000012506
ENSMGAP00000031495
ENSMGAP00000029784
ENSMGAP00000028149
ENSMGAP00000034050
ENSMGAP00000004111
ENSMGAP00000004096
ENSMGAP00000007261
ENSMGAP00000008763
ENSMGAP00000007798
ENSMGAP00000001061
ENSMGAP00000014333
ENSMGAP00000034157
ENSMGAP00000026008
ENSMGAP00000026008
ENSMGAP00000011527
ENSMGAP00000030244
ENSMGAP00000034233
ENSMGAP00000016152
ENSMGAP00000007742
ENSMGAP00000030142
ENSMGAP00000004648
ENSMGAP00000019186
ENSMGAP00000021307
ENSMGAP00000006996
ENSMGAP00000026306
ENSMGAP00000026306
ENSMGAP00000005440
ENSMGAP00000016466
ENSMGAP00000009497
ENSMGAP00000012466
ENSMGAP00000012236
ENSMGAP00000007754
ENSMGAP00000014424
ENSMGAP00000022740
ENSMGAP00000024285
ENSMGAP00000012723
ENSMGAP00000012081
ENSMGAP00000010188
ENSMGAP00000028987
ENSMGAP00000011777
ENSMGAP00000019045
ENSMGAP00000012458
ENSMGAP00000017799
ENSMGAP00000030471
ENSMGAP00000030471
ENSMGAP00000008805
ENSMGAP00000003293
ENSMGAP00000016679
ENSMGAP00000026612
ENSMGAP00000013367
ENSMGAP00000025445
ENSMGAP00000023838
ENSMGAP00000016166
ENSMGAP00000003166
ENSMGAP00000006226
ENSMGAP00000005327
ENSMGAP00000016166
ENSMGAP00000016185
ENSMGAP00000011194
ENSMGAP00000011194
ENSMGAP00000025821
ENSMGAP00000016110
ENSMGAP00000022693
ENSMGAP00000011057
ENSMGAP00000023250
ENSMGAP00000017243
ENSMGAP00000012471
ENSMGAP00000006002
ENSMGAP00000008191
ENSMGAP00000013386
ENSMGAP00000004840
ENSMGAP00000001559
ENSMGAP00000005451
ENSMGAP00000015297
ENSMGAP00000033135
ENSMGAP00000026486
ENSMGAP00000026486
ENSMGAP00000034028
ENSMGAP00000020035
ENSMGAP00000030637
ENSMGAP00000006222
ENSMGAP00000033888
ENSMGAP00000015117
ENSMGAP00000022880
ENSMGAP00000005031
ENSMGAP00000002422
ENSMGAP00000010533
ENSMGAP00000010533
ENSMGAP00000030192
ENSMGAP00000005466
ENSMGAP00000008284
ENSMGAP00000028509
ENSMGAP00000002062
ENSMGAP00000014467
ENSMGAP00000006676
ENSMGAP00000024833
ENSMGAP00000029591
ENSMGAP00000028581
ENSMGAP00000006282
ENSMGAP00000021954
ENSMGAP00000016356
ENSMGAP00000004458
ENSMGAP00000004703
ENSMGAP00000007206
ENSMGAP00000001760
ENSMGAP00000011446
ENSMGAP00000020424
ENSMGAP00000025588
ENSMGAP00000016225
ENSMGAP00000014975
ENSMGAP00000033626
ENSMGAP00000027755
ENSMGAP00000013739
ENSMGAP00000021824
ENSMGAP00000013595
ENSMGAP00000007920
ENSMGAP00000016948
ENSMGAP00000000664
ENSMGAP00000005424
ENSMGAP00000016948
ENSMGAP00000010007
ENSMGAP00000013321
ENSMGAP00000000908
ENSMGAP00000013344
ENSMGAP00000009796
ENSMGAP00000008235
ENSMGAP00000003464
ENSMGAP00000013725
ENSMGAP00000019984
ENSMGAP00000024003
ENSMGAP00000010022
ENSMGAP00000013033
ENSMGAP00000023172
ENSMGAP00000024317
ENSMGAP00000027235
ENSMGAP00000017064
ENSMGAP00000003613
ENSMGAP00000031855
ENSMGAP00000013377
ENSMGAP00000007245
ENSMGAP00000006916
ENSMGAP00000011872
ENSMGAP00000024577
ENSMGAP00000017939
ENSMGAP00000012039
ENSMGAP00000033169
ENSMGAP00000003448
ENSMGAP00000019470
ENSMGAP00000016272
ENSMGAP00000027863
ENSMGAP00000014639
ENSMGAP00000020213
ENSMGAP00000021529
ENSMGAP00000025306
ENSMGAP00000002845
ENSMGAP00000007218
ENSMGAP00000007218
ENSMGAP00000024038
ENSMGAP00000023333
ENSMGAP00000012456
ENSMGAP00000008130
ENSMGAP00000002755
ENSMGAP00000024818
ENSMGAP00000000112
ENSMGAP00000024178
ENSMGAP00000011178
ENSMGAP00000022942
ENSMGAP00000022942
ENSMGAP00000029372
ENSMGAP00000030417
ENSMGAP00000025807
ENSMGAP00000023360
ENSMGAP00000013790
ENSMGAP00000027748
ENSMGAP00000006940
ENSMGAP00000006940
ENSMGAP00000014483
ENSMGAP00000016088
ENSMGAP00000033170
ENSMGAP00000009045
ENSMGAP00000012167
ENSMGAP00000004591
ENSMGAP00000020665
ENSMGAP00000034138
ENSMGAP00000034138
ENSMGAP00000010079
ENSMGAP00000010070
ENSMGAP00000000241
ENSMGAP00000005691
ENSMGAP00000000207
ENSMGAP00000004086
ENSMGAP00000004278
ENSMGAP00000012924
ENSMGAP00000005959
ENSMGAP00000006777
ENSMGAP00000011994
ENSMGAP00000010828
ENSMGAP00000010828
ENSMGAP00000012995
ENSMGAP00000018941
ENSMGAP00000015032
ENSMGAP00000003500
ENSMGAP00000007618
ENSMGAP00000030275
ENSMGAP00000006446
ENSMGAP00000030837
ENSMGAP00000030837
ENSMGAP00000030581
ENSMGAP00000009096
ENSMGAP00000010423
ENSMGAP00000034057
ENSMGAP00000005289
ENSMGAP00000004618
ENSMGAP00000007860
ENSMGAP00000016174
ENSMGAP00000030875
ENSMGAP00000028724
ENSMGAP00000000255
ENSMGAP00000014610
ENSMGAP00000026546
ENSMGAP00000022909
ENSMGAP00000032779
ENSMGAP00000026367
ENSMGAP00000014473
ENSMGAP00000020442
ENSMGAP00000002321
ENSMGAP00000002373
ENSMGAP00000028440
ENSMGAP00000028440
ENSMGAP00000032328
ENSMGAP00000001542
ENSMGAP00000012212
ENSMGAP00000020532
ENSMGAP00000000713
ENSMGAP00000026514
ENSMGAP00000010169
ENSMGAP00000012798
ENSMGAP00000001534
ENSMGAP00000010106
ENSMGAP00000018722
ENSMGAP00000024697
ENSMGAP00000025900
ENSMGAP00000016694
ENSMGAP00000017929
ENSMGAP00000016126
ENSMGAP00000032854
ENSMGAP00000007911
ENSMGAP00000014657
ENSMGAP00000028570
ENSMGAP00000012431
ENSMGAP00000012910
ENSMGAP00000012907
ENSMGAP00000018394
ENSMGAP00000012899
ENSMGAP00000006203
ENSMGAP00000000081
ENSMGAP00000033439
ENSMGAP00000013844
ENSMGAP00000012300
ENSMGAP00000001087
ENSMGAP00000004728
ENSMGAP00000003107
ENSMGAP00000002854
ENSMGAP00000034622
ENSMGAP00000032446
ENSMGAP00000003569
ENSMGAP00000014363
ENSMGAP00000032939
ENSMGAP00000011145
ENSMGAP00000017165
ENSMGAP00000019435
ENSMGAP00000020408
ENSMGAP00000027128
ENSMGAP00000010254
ENSMGAP00000013336
ENSMGAP00000002521
ENSMGAP00000014470
ENSMGAP00000019939
ENSMGAP00000003138
ENSMGAP00000007518
ENSMGAP00000011668
ENSMGAP00000002053
ENSMGAP00000032917
ENSMGAP00000013010
ENSMGAP00000013177
ENSMGAP00000013177
ENSMGAP00000013177
ENSMGAP00000029556
ENSMGAP00000015210
ENSMGAP00000004619
ENSMGAP00000020876
ENSMGAP00000016073
ENSMGAP00000032276
ENSMGAP00000022783
ENSMGAP00000010187
ENSMGAP00000009142
ENSMGAP00000023785
ENSMGAP00000031003
ENSMGAP00000034763
ENSMGAP00000027277
ENSMGAP00000013797
ENSMGAP00000011244
ENSMGAP00000006208
ENSMGAP00000015518
ENSMGAP00000022698
ENSMGAP00000018134
ENSMGAP00000001232
ENSMGAP00000028625
ENSMGAP00000028625
ENSMGAP00000005768
ENSMGAP00000030936
ENSMGAP00000030619
ENSMGAP00000007773
ENSMGAP00000007773
ENSMGAP00000015802
ENSMGAP00000027874
ENSMGAP00000032883
ENSMGAP00000028201
ENSMGAP00000020811
ENSMGAP00000003152
ENSMGAP00000016120
ENSMGAP00000016120
ENSMGAP00000016118
ENSMGAP00000012276
ENSMGAP00000027814
ENSMGAP00000023335
ENSMGAP00000030160
ENSMGAP00000006758
ENSMGAP00000010540
ENSMGAP00000003332
ENSMGAP00000000696
ENSMGAP00000016072
ENSMGAP00000020339
ENSMGAP00000028080
ENSMGAP00000007153
ENSMGAP00000010471
ENSMGAP00000021439
ENSMGAP00000014970
ENSMGAP00000027601
ENSMGAP00000009510
ENSMGAP00000016081
ENSMGAP00000015259
ENSMGAP00000002172
ENSMGAP00000018775
ENSMGAP00000030957
ENSMGAP00000022670
ENSMGAP00000031699
ENSMGAP00000014155
ENSMGAP00000000542
ENSMGAP00000025208
ENSMGAP00000025208
ENSMGAP00000015700
ENSMGAP00000000481
ENSMGAP00000029597
ENSMGAP00000000337
ENSMGAP00000001077
ENSMGAP00000005544
ENSMGAP00000034045
ENSMGAP00000034029
ENSMGAP00000017802
ENSMGAP00000009026
ENSMGAP00000012004
ENSMGAP00000027400
ENSMGAP00000006458
ENSMGAP00000017645
ENSMGAP00000034768
ENSMGAP00000022249
ENSMGAP00000026436
ENSMGAP00000016173
ENSMGAP00000022908
ENSMGAP00000007976
ENSMGAP00000011456
ENSMGAP00000008338
ENSMGAP00000016171
ENSMGAP00000015211
ENSMGAP00000022002
ENSMGAP00000015062
ENSMGAP00000010570
ENSMGAP00000028723
ENSMGAP00000000689
ENSMGAP00000020025
ENSMGAP00000017460
ENSMGAP00000010199
ENSMGAP00000010214
ENSMGAP00000030056
ENSMGAP00000030056
ENSMGAP00000000407
ENSMGAP00000014068
ENSMGAP00000009688
ENSMGAP00000027450
ENSMGAP00000009758
ENSMGAP00000010011
ENSMGAP00000016065
ENSMGAP00000001774
ENSMGAP00000006055
ENSMGAP00000013710
ENSMGAP00000000138
ENSMGAP00000013679
ENSMGAP00000013679
ENSMGAP00000015235
ENSMGAP00000024530
ENSMGAP00000015241
ENSMGAP00000017454
ENSMGAP00000017454
ENSMGAP00000014867
ENSMGAP00000005068
ENSMGAP00000002288
ENSMGAP00000032927
ENSMGAP00000014804
ENSMGAP00000005980
ENSMGAP00000004891
ENSMGAP00000033785
ENSMGAP00000013887
ENSMGAP00000026827
ENSMGAP00000012538
ENSMGAP00000012538
ENSMGAP00000030695
ENSMGAP00000021730
ENSMGAP00000021874
ENSMGAP00000033758
ENSMGAP00000030528
ENSMGAP00000001953
ENSMGAP00000008604
ENSMGAP00000024020
ENSMGAP00000020568
ENSMGAP00000012712
ENSMGAP00000020185
ENSMGAP00000023729
ENSMGAP00000034118
ENSMGAP00000005857
ENSMGAP00000021102
ENSMGAP00000023815
ENSMGAP00000012584
ENSMGAP00000012588
ENSMGAP00000012599
ENSMGAP00000002869
ENSMGAP00000021410
ENSMGAP00000007340
ENSMGAP00000001772
ENSMGAP00000000394
ENSMGAP00000000333
ENSMGAP00000010299
ENSMGAP00000026053
ENSMGAP00000022438
ENSMGAP00000014902
ENSMGAP00000018577
ENSMGAP00000021454
ENSMGAP00000026729
ENSMGAP00000021987
ENSMGAP00000000587
ENSMGAP00000023486
ENSMGAP00000010738
ENSMGAP00000034374
ENSMGAP00000033171
ENSMGAP00000034008
ENSMGAP00000011094
ENSMGAP00000007036
ENSMGAP00000030722
ENSMGAP00000002216
ENSMGAP00000004839
ENSMGAP00000011952

Parus_major

ENSPMJP00000012115
ENSPMJP00000015864
ENSPMJP00000012273
ENSPMJP00000020004
ENSPMJP00000020004
ENSPMJP00000018250
ENSPMJP00000018249
ENSPMJP00000015849
ENSPMJP00000019524
ENSPMJP00000017389
ENSPMJP00000014201
ENSPMJP00000020003
ENSPMJP00000015242
ENSPMJP00000019111
ENSPMJP00000012036
ENSPMJP00000013305
ENSPMJP00000004795
ENSPMJP00000019982
ENSPMJP00000003386
ENSPMJP00000019928
ENSPMJP00000023898
ENSPMJP00000006697
ENSPMJP00000002621
ENSPMJP00000011783
ENSPMJP00000023424
ENSPMJP00000009213
ENSPMJP00000014663
ENSPMJP00000019741
ENSPMJP00000019739
ENSPMJP00000023682
ENSPMJP00000014631
ENSPMJP00000023748
ENSPMJP00000010022
ENSPMJP00000026430
ENSPMJP00000014609
ENSPMJP00000014550
ENSPMJP00000015276
ENSPMJP00000023380
ENSPMJP00000022103
ENSPMJP00000022362
ENSPMJP00000020047
ENSPMJP00000023379
ENSPMJP00000006879
ENSPMJP00000023700
ENSPMJP00000016219
ENSPMJP00000002075
ENSPMJP00000026240
ENSPMJP00000021974
ENSPMJP00000001898
ENSPMJP00000007588
ENSPMJP00000007978
ENSPMJP00000022143
ENSPMJP00000010426
ENSPMJP00000021956
ENSPMJP00000020944
ENSPMJP00000020925
ENSPMJP00000023776
ENSPMJP00000021934
ENSPMJP00000013591
ENSPMJP00000000176
ENSPMJP00000013413
ENSPMJP00000021558
ENSPMJP00000002958
ENSPMJP00000007012
ENSPMJP00000019005
ENSPMJP00000024977
ENSPMJP00000015293
ENSPMJP00000022562
ENSPMJP00000024820
ENSPMJP00000018998
ENSPMJP00000018998
ENSPMJP00000018658
ENSPMJP00000018667
ENSPMJP00000007695
ENSPMJP00000009382
ENSPMJP00000023685
ENSPMJP00000005307
ENSPMJP00000023728
ENSPMJP00000020149
ENSPMJP00000007549
ENSPMJP00000023782
ENSPMJP00000021177
ENSPMJP00000014659
ENSPMJP00000012255
ENSPMJP00000011474
ENSPMJP00000009103
ENSPMJP00000022950
ENSPMJP00000011454
ENSPMJP00000024811
ENSPMJP00000011461
ENSPMJP00000020885
ENSPMJP00000022832
ENSPMJP00000006851
ENSPMJP00000022118
ENSPMJP00000024830
ENSPMJP00000008713
ENSPMJP00000019506
ENSPMJP00000007341
ENSPMJP00000026221
ENSPMJP00000009336
ENSPMJP00000019609
ENSPMJP00000015806
ENSPMJP00000007545
ENSPMJP00000025309
ENSPMJP00000023653
ENSPMJP00000011451
ENSPMJP00000008581
ENSPMJP00000011432
ENSPMJP00000022955
ENSPMJP00000023779
ENSPMJP00000017459
ENSPMJP00000003309
ENSPMJP00000010323
ENSPMJP00000013024
ENSPMJP00000008697
ENSPMJP00000008704
ENSPMJP00000008702
ENSPMJP00000005546
ENSPMJP00000008686
ENSPMJP00000018662
ENSPMJP00000018662
ENSPMJP00000006573
ENSPMJP00000015266
ENSPMJP00000008582
ENSPMJP00000025844
ENSPMJP00000006632
ENSPMJP00000011467
ENSPMJP00000021180
ENSPMJP00000014467
ENSPMJP00000013105
ENSPMJP00000005180
ENSPMJP00000020136
ENSPMJP00000019749
ENSPMJP00000019751
ENSPMJP00000006012
ENSPMJP00000023337
ENSPMJP00000019954
ENSPMJP00000019958
ENSPMJP00000018579
ENSPMJP00000019763
ENSPMJP00000016542
ENSPMJP00000010684
ENSPMJP00000004578
ENSPMJP00000014860
ENSPMJP00000013201
ENSPMJP00000012351
ENSPMJP00000020052
ENSPMJP00000003287
ENSPMJP00000022896
ENSPMJP00000009118
ENSPMJP00000006078
ENSPMJP00000010371
ENSPMJP00000018892
ENSPMJP00000018892
ENSPMJP00000025134
ENSPMJP00000013263
ENSPMJP00000009818
ENSPMJP00000019857
ENSPMJP00000019466
ENSPMJP00000009220
ENSPMJP00000017471
ENSPMJP00000013427
ENSPMJP00000000083
ENSPMJP00000012478
ENSPMJP00000024304
ENSPMJP00000024304
ENSPMJP00000025828
ENSPMJP00000002423
ENSPMJP00000002421
ENSPMJP00000024285
ENSPMJP00000018673
ENSPMJP00000011930
ENSPMJP00000016107
ENSPMJP00000014711
ENSPMJP00000019455
ENSPMJP00000008517
ENSPMJP00000006310
ENSPMJP00000000874
ENSPMJP00000022564
ENSPMJP00000019987
ENSPMJP00000024359
ENSPMJP00000024360
ENSPMJP00000016747
ENSPMJP00000024340
ENSPMJP00000010374
ENSPMJP00000011340
ENSPMJP00000000049
ENSPMJP00000020813
ENSPMJP00000026216
ENSPMJP00000003672
ENSPMJP00000026098
ENSPMJP00000019712
ENSPMJP00000024191
ENSPMJP00000013388
ENSPMJP00000016122
ENSPMJP00000015257
ENSPMJP00000021388
ENSPMJP00000019469
ENSPMJP00000021004
ENSPMJP00000003783
ENSPMJP00000020517
ENSPMJP00000011751
ENSPMJP00000011749
ENSPMJP00000000945
ENSPMJP00000020345
ENSPMJP00000012198
ENSPMJP00000012196
ENSPMJP00000005723
ENSPMJP00000008569
ENSPMJP00000023170
ENSPMJP00000023655
ENSPMJP00000001148
ENSPMJP00000010131
ENSPMJP00000023704
ENSPMJP00000019453
ENSPMJP00000015043
ENSPMJP00000011874
ENSPMJP00000001036
ENSPMJP00000006958
ENSPMJP00000006294
ENSPMJP00000013519
ENSPMJP00000009178
ENSPMJP00000001107
ENSPMJP00000023221
ENSPMJP00000010449
ENSPMJP00000008478
ENSPMJP00000017202
ENSPMJP00000011104
ENSPMJP00000011104
ENSPMJP00000011104
ENSPMJP00000016343
ENSPMJP00000010740
ENSPMJP00000012038
ENSPMJP00000002066
ENSPMJP00000026742
ENSPMJP00000006390
ENSPMJP00000002092
ENSPMJP00000005606
ENSPMJP00000009764
ENSPMJP00000001335
ENSPMJP00000012615
ENSPMJP00000011422
ENSPMJP00000006050
ENSPMJP00000011103
ENSPMJP00000005549
ENSPMJP00000000566
ENSPMJP00000001661
ENSPMJP00000008515
ENSPMJP00000027285
ENSPMJP00000013906
ENSPMJP00000013906
ENSPMJP00000020850
ENSPMJP00000015335
ENSPMJP00000010319
ENSPMJP00000020469
ENSPMJP00000017584
ENSPMJP00000015337
ENSPMJP00000016727
ENSPMJP00000020936
ENSPMJP00000018449
ENSPMJP00000018813
ENSPMJP00000020554
ENSPMJP00000018512
ENSPMJP00000002182
ENSPMJP00000016284
ENSPMJP00000009911
ENSPMJP00000009908
ENSPMJP00000009902
ENSPMJP00000001320
ENSPMJP00000008395
ENSPMJP00000008138
ENSPMJP00000008135
ENSPMJP00000008191
ENSPMJP00000012363
ENSPMJP00000005320
ENSPMJP00000022889
ENSPMJP00000001254
ENSPMJP00000001254
ENSPMJP00000000441
ENSPMJP00000012135
ENSPMJP00000006476
ENSPMJP00000006536
ENSPMJP00000022011
ENSPMJP00000014407
ENSPMJP00000022004
ENSPMJP00000004700
ENSPMJP00000022044
ENSPMJP00000023340
ENSPMJP00000012188
ENSPMJP00000014573
ENSPMJP00000012585
ENSPMJP00000000320
ENSPMJP00000016572
ENSPMJP00000016572
ENSPMJP00000021614
ENSPMJP00000023037
ENSPMJP00000027152
ENSPMJP00000006016
ENSPMJP00000023605
ENSPMJP00000023605
ENSPMJP00000020204
ENSPMJP00000014995
ENSPMJP00000014995
ENSPMJP00000018643
ENSPMJP00000020539
ENSPMJP00000023609
ENSPMJP00000025039
ENSPMJP00000002343
ENSPMJP00000024354
ENSPMJP00000015068
ENSPMJP00000023601
ENSPMJP00000026586
ENSPMJP00000022047
ENSPMJP00000010963
ENSPMJP00000006250
ENSPMJP00000007436
ENSPMJP00000015187
ENSPMJP00000020400
ENSPMJP00000020726
ENSPMJP00000005127
ENSPMJP00000005127
ENSPMJP00000001440
ENSPMJP00000000630
ENSPMJP00000021090
ENSPMJP00000000639
ENSPMJP00000011072
ENSPMJP00000011072
ENSPMJP00000011070
ENSPMJP00000011070
ENSPMJP00000012472
ENSPMJP00000012472
ENSPMJP00000011441
ENSPMJP00000016710
ENSPMJP00000000847
ENSPMJP00000002637
ENSPMJP00000025016
ENSPMJP00000026595
ENSPMJP00000022433
ENSPMJP00000000498
ENSPMJP00000014100
ENSPMJP00000022274
ENSPMJP00000026212
ENSPMJP00000025692
ENSPMJP00000023406
ENSPMJP00000014821
ENSPMJP00000005300
ENSPMJP00000008216
ENSPMJP00000002268
ENSPMJP00000014809
ENSPMJP00000009994
ENSPMJP00000026943
ENSPMJP00000007858
ENSPMJP00000001144
ENSPMJP00000023764
ENSPMJP00000023766
ENSPMJP00000022879
ENSPMJP00000019656
ENSPMJP00000011202
ENSPMJP00000000459
ENSPMJP00000024440
ENSPMJP00000024277
ENSPMJP00000020177
ENSPMJP00000020171
ENSPMJP00000025224
ENSPMJP00000004360
ENSPMJP00000013813
ENSPMJP00000013813
ENSPMJP00000010576
ENSPMJP00000014942
ENSPMJP00000008574
ENSPMJP00000022622
ENSPMJP00000015562
ENSPMJP00000017961
ENSPMJP00000025216
ENSPMJP00000012215
ENSPMJP00000019188
ENSPMJP00000019203
ENSPMJP00000024179
ENSPMJP00000013726
ENSPMJP00000001112
ENSPMJP00000009625
ENSPMJP00000020233
ENSPMJP00000024266
ENSPMJP00000024266
ENSPMJP00000024856
ENSPMJP00000009712
ENSPMJP00000007456
ENSPMJP00000000253
ENSPMJP00000012445
ENSPMJP00000021837
ENSPMJP00000005332
ENSPMJP00000000417
ENSPMJP00000013714
ENSPMJP00000007944
ENSPMJP00000013022
ENSPMJP00000022652
ENSPMJP00000004629
ENSPMJP00000022647
ENSPMJP00000022650
ENSPMJP00000022650
ENSPMJP00000011851
ENSPMJP00000027286
ENSPMJP00000024303
ENSPMJP00000021821
ENSPMJP00000018384
ENSPMJP00000011711
ENSPMJP00000018754
ENSPMJP00000015402
ENSPMJP00000002891
ENSPMJP00000024959
ENSPMJP00000001623
ENSPMJP00000020287
ENSPMJP00000006496
ENSPMJP00000016701
ENSPMJP00000016283
ENSPMJP00000014751
ENSPMJP00000007049
ENSPMJP00000018320
ENSPMJP00000013194
ENSPMJP00000004532
ENSPMJP00000022595
ENSPMJP00000008965
ENSPMJP00000010455
ENSPMJP00000010456
ENSPMJP00000017645
ENSPMJP00000026208
ENSPMJP00000003427
ENSPMJP00000009934
ENSPMJP00000000986
ENSPMJP00000001603
ENSPMJP00000001603
ENSPMJP00000006823
ENSPMJP00000013267
ENSPMJP00000013267
ENSPMJP00000013273
ENSPMJP00000002662
ENSPMJP00000000432
ENSPMJP00000000755
ENSPMJP00000023383
ENSPMJP00000012178
ENSPMJP00000021459
ENSPMJP00000006166
ENSPMJP00000012930
ENSPMJP00000005519
ENSPMJP00000012684
ENSPMJP00000000463
ENSPMJP00000000463
ENSPMJP00000006611
ENSPMJP00000023338
ENSPMJP00000003704
ENSPMJP00000016344
ENSPMJP00000007493
ENSPMJP00000018487
ENSPMJP00000013339
ENSPMJP00000018385
ENSPMJP00000020952
ENSPMJP00000020950
ENSPMJP00000006141
ENSPMJP00000013038
ENSPMJP00000006152
ENSPMJP00000000783
ENSPMJP00000022405
ENSPMJP00000006873
ENSPMJP00000023909
ENSPMJP00000000780
ENSPMJP00000000780
ENSPMJP00000026194
ENSPMJP00000016583
ENSPMJP00000027467
ENSPMJP00000007751
ENSPMJP00000000719
ENSPMJP00000001934
ENSPMJP00000003996
ENSPMJP00000007413
ENSPMJP00000020497
ENSPMJP00000001934
ENSPMJP00000002983
ENSPMJP00000009125
ENSPMJP00000009125
ENSPMJP00000011491
ENSPMJP00000024264
ENSPMJP00000013969
ENSPMJP00000026125
ENSPMJP00000012076
ENSPMJP00000022401
ENSPMJP00000002957
ENSPMJP00000013034
ENSPMJP00000011479
ENSPMJP00000021846
ENSPMJP00000022099
ENSPMJP00000002658
ENSPMJP00000004942
ENSPMJP00000016152
ENSPMJP00000022180
ENSPMJP00000007574
ENSPMJP00000007574
ENSPMJP00000022186
ENSPMJP00000021406
ENSPMJP00000016732
ENSPMJP00000016102
ENSPMJP00000012667
ENSPMJP00000008539
ENSPMJP00000014064
ENSPMJP00000021954
ENSPMJP00000014280
ENSPMJP00000024452
ENSPMJP00000026765
ENSPMJP00000026765
ENSPMJP00000026768
ENSPMJP00000025818
ENSPMJP00000015077
ENSPMJP00000026769
ENSPMJP00000006191
ENSPMJP00000011966
ENSPMJP00000007882
ENSPMJP00000020461
ENSPMJP00000004649
ENSPMJP00000015925
ENSPMJP00000017806
ENSPMJP00000024401
ENSPMJP00000013416
ENSPMJP00000021453
ENSPMJP00000004582
ENSPMJP00000004072
ENSPMJP00000000576
ENSPMJP00000000034
ENSPMJP00000021721
ENSPMJP00000006863
ENSPMJP00000001334
ENSPMJP00000015970
ENSPMJP00000009402
ENSPMJP00000009406
ENSPMJP00000022640
ENSPMJP00000009163
ENSPMJP00000010920
ENSPMJP00000000827
ENSPMJP00000024574
ENSPMJP00000012013
ENSPMJP00000026693
ENSPMJP00000022556
ENSPMJP00000020707
ENSPMJP00000022561
ENSPMJP00000005669
ENSPMJP00000025094
ENSPMJP00000026902
ENSPMJP00000010735
ENSPMJP00000022602
ENSPMJP00000001968
ENSPMJP00000006738
ENSPMJP00000022080
ENSPMJP00000026695
ENSPMJP00000021933
ENSPMJP00000022471
ENSPMJP00000019302
ENSPMJP00000020076
ENSPMJP00000024526
ENSPMJP00000025246
ENSPMJP00000001450
ENSPMJP00000021049
ENSPMJP00000022090
ENSPMJP00000004254
ENSPMJP00000018634
ENSPMJP00000009685
ENSPMJP00000016286
ENSPMJP00000022530
ENSPMJP00000021368
ENSPMJP00000003799
ENSPMJP00000011392
ENSPMJP00000000825
ENSPMJP00000026091
ENSPMJP00000010924
ENSPMJP00000006957
ENSPMJP00000003990
ENSPMJP00000000393
ENSPMJP00000010358
ENSPMJP00000004348
ENSPMJP00000004348
ENSPMJP00000015493
ENSPMJP00000007764
ENSPMJP00000015584
ENSPMJP00000015581
ENSPMJP00000007240
ENSPMJP00000006341
ENSPMJP00000017668
ENSPMJP00000022962
ENSPMJP00000009204
ENSPMJP00000018598
ENSPMJP00000018598
ENSPMJP00000004639
ENSPMJP00000003493
ENSPMJP00000013774
ENSPMJP00000011488
ENSPMJP00000005539
ENSPMJP00000018334
ENSPMJP00000018334
ENSPMJP00000018475
ENSPMJP00000024241
ENSPMJP00000009871
ENSPMJP00000013792
ENSPMJP00000006391
ENSPMJP00000009877
ENSPMJP00000006888
ENSPMJP00000027212
ENSPMJP00000009890
ENSPMJP00000009890
ENSPMJP00000004738
ENSPMJP00000004734
ENSPMJP00000007218
ENSPMJP00000021344
ENSPMJP00000016629
ENSPMJP00000010443
ENSPMJP00000016630
ENSPMJP00000021336
ENSPMJP00000014020
ENSPMJP00000021685
ENSPMJP00000002057
ENSPMJP00000008246
ENSPMJP00000018256
ENSPMJP00000019806
ENSPMJP00000026846
ENSPMJP00000026846
ENSPMJP00000013436
ENSPMJP00000018399
ENSPMJP00000017309
ENSPMJP00000004081
ENSPMJP00000023974
ENSPMJP00000018542
ENSPMJP00000006305
ENSPMJP00000023001
ENSPMJP00000023002
ENSPMJP00000023055
ENSPMJP00000018200
ENSPMJP00000018200
ENSPMJP00000005872
ENSPMJP00000013309
ENSPMJP00000004835
ENSPMJP00000015573
ENSPMJP00000020623
ENSPMJP00000004475
ENSPMJP00000002232
ENSPMJP00000021877
ENSPMJP00000021483
ENSPMJP00000013779
ENSPMJP00000018564
ENSPMJP00000013769
ENSPMJP00000018406
ENSPMJP00000011481
ENSPMJP00000017435
ENSPMJP00000006213
ENSPMJP00000025143
ENSPMJP00000019384
ENSPMJP00000011720
ENSPMJP00000011720
ENSPMJP00000011706
ENSPMJP00000026324
ENSPMJP00000017566
ENSPMJP00000022200
ENSPMJP00000011208
ENSPMJP00000018127
ENSPMJP00000013501
ENSPMJP00000003584
ENSPMJP00000017852
ENSPMJP00000019425
ENSPMJP00000021273
ENSPMJP00000026725
ENSPMJP00000021035
ENSPMJP00000013674
ENSPMJP00000021321
ENSPMJP00000001174
ENSPMJP00000024290
ENSPMJP00000001043
ENSPMJP00000004190
ENSPMJP00000024777
ENSPMJP00000001554
ENSPMJP00000022656
ENSPMJP00000009169
ENSPMJP00000021079
ENSPMJP00000021077
ENSPMJP00000007171
ENSPMJP00000021074
ENSPMJP00000026994
ENSPMJP00000010971
ENSPMJP00000022686
ENSPMJP00000007668
ENSPMJP00000011141
ENSPMJP00000005951
ENSPMJP00000021001
ENSPMJP00000021272
ENSPMJP00000015704
ENSPMJP00000025955
ENSPMJP00000021118
ENSPMJP00000000990
ENSPMJP00000022054
ENSPMJP00000010106
ENSPMJP00000017437
ENSPMJP00000002217
ENSPMJP00000002233
ENSPMJP00000024901
ENSPMJP00000000208
ENSPMJP00000012381
ENSPMJP00000023981
ENSPMJP00000011057
ENSPMJP00000011060
ENSPMJP00000001049
ENSPMJP00000021981
ENSPMJP00000021981
ENSPMJP00000021981
ENSPMJP00000008782
ENSPMJP00000014743
ENSPMJP00000009524
ENSPMJP00000009057
ENSPMJP00000024215
ENSPMJP00000017823
ENSPMJP00000025347
ENSPMJP00000024967
ENSPMJP00000006375
ENSPMJP00000025022
ENSPMJP00000027125
ENSPMJP00000021767
ENSPMJP00000024775
ENSPMJP00000000276
ENSPMJP00000004450
ENSPMJP00000009538
ENSPMJP00000015982
ENSPMJP00000010611
ENSPMJP00000023129
ENSPMJP00000024839
ENSPMJP00000024839
ENSPMJP00000023976
ENSPMJP00000003354
ENSPMJP00000018910
ENSPMJP00000021763
ENSPMJP00000003278
ENSPMJP00000011062
ENSPMJP00000022793
ENSPMJP00000024283
ENSPMJP00000024283
ENSPMJP00000024279
ENSPMJP00000013941
ENSPMJP00000020541
ENSPMJP00000004971
ENSPMJP00000004968
ENSPMJP00000004948
ENSPMJP00000018671
ENSPMJP00000008298
ENSPMJP00000011301
ENSPMJP00000024214
ENSPMJP00000011005
ENSPMJP00000021356
ENSPMJP00000004566
ENSPMJP00000007183
ENSPMJP00000008125
ENSPMJP00000008514
ENSPMJP00000009023
ENSPMJP00000012885
ENSPMJP00000024227
ENSPMJP00000000112
ENSPMJP00000019392
ENSPMJP00000019438
ENSPMJP00000001935
ENSPMJP00000019182
ENSPMJP00000000197
ENSPMJP00000006395
ENSPMJP00000010912
ENSPMJP00000010912
ENSPMJP00000015363
ENSPMJP00000022217
ENSPMJP00000024012
ENSPMJP00000006384
ENSPMJP00000025156
ENSPMJP00000000874
ENSPMJP00000014746
ENSPMJP00000001730
ENSPMJP00000024200
ENSPMJP00000009819
ENSPMJP00000009821
ENSPMJP00000016944
ENSPMJP00000024153
ENSPMJP00000017646
ENSPMJP00000002178
ENSPMJP00000014072
ENSPMJP00000024781
ENSPMJP00000012503
ENSPMJP00000002219
ENSPMJP00000014749
ENSPMJP00000022583
ENSPMJP00000008555
ENSPMJP00000013644
ENSPMJP00000005516
ENSPMJP00000018397
ENSPMJP00000013760
ENSPMJP00000027455
ENSPMJP00000007989
ENSPMJP00000026884
ENSPMJP00000026884
ENSPMJP00000023204
ENSPMJP00000011618
ENSPMJP00000006183
ENSPMJP00000011414
ENSPMJP00000006630
ENSPMJP00000004676
ENSPMJP00000024175
ENSPMJP00000006167
ENSPMJP00000016642
ENSPMJP00000011388
ENSPMJP00000011379
ENSPMJP00000011379
ENSPMJP00000015715
ENSPMJP00000015717
ENSPMJP00000023849
ENSPMJP00000006642
ENSPMJP00000006642
ENSPMJP00000017190
ENSPMJP00000017194
ENSPMJP00000002390
ENSPMJP00000008852
ENSPMJP00000016416
ENSPMJP00000007526
ENSPMJP00000007527
ENSPMJP00000007282
ENSPMJP00000023270
ENSPMJP00000022701
ENSPMJP00000007313
ENSPMJP00000015612
ENSPMJP00000015612
ENSPMJP00000027294
ENSPMJP00000012143
ENSPMJP00000007766
ENSPMJP00000001225
ENSPMJP00000021354
ENSPMJP00000019417
ENSPMJP00000024867
ENSPMJP00000009881
ENSPMJP00000012492
ENSPMJP00000002956
ENSPMJP00000025162
ENSPMJP00000013708
ENSPMJP00000003960
ENSPMJP00000007371
ENSPMJP00000007371
ENSPMJP00000016370
ENSPMJP00000016371
ENSPMJP00000016373
ENSPMJP00000019194
ENSPMJP00000007565
ENSPMJP00000013742
ENSPMJP00000013741
ENSPMJP00000026751
ENSPMJP00000008230
ENSPMJP00000021103
ENSPMJP00000004860
ENSPMJP00000009292
ENSPMJP00000000643
ENSPMJP00000025543
ENSPMJP00000000200
ENSPMJP00000023758
ENSPMJP00000017685
ENSPMJP00000013298
ENSPMJP00000019473
ENSPMJP00000017717
ENSPMJP00000013747
ENSPMJP00000008441
ENSPMJP00000026899
ENSPMJP00000026446
ENSPMJP00000000148
ENSPMJP00000008906
ENSPMJP00000024460
ENSPMJP00000012354
ENSPMJP00000002410

Serinus_canaria

ENSSCAP00000010280
ENSSCAP00000015877
ENSSCAP00000014449
ENSSCAP00000018063
ENSSCAP00000018063
ENSSCAP00000020954
ENSSCAP00000020956
ENSSCAP00000023273
ENSSCAP00000012223
ENSSCAP00000022202
ENSSCAP00000015378
ENSSCAP00000018079
ENSSCAP00000015654
ENSSCAP00000006599
ENSSCAP00000010342
ENSSCAP00000010322
ENSSCAP00000016778
ENSSCAP00000018193
ENSSCAP00000016761
ENSSCAP00000019991
ENSSCAP00000006761
ENSSCAP00000011194
ENSSCAP00000006746
ENSSCAP00000001717
ENSSCAP00000011459
ENSSCAP00000015656
ENSSCAP00000007567
ENSSCAP00000016561
ENSSCAP00000016551
ENSSCAP00000008721
ENSSCAP00000007666
ENSSCAP00000007034
ENSSCAP00000005197
ENSSCAP00000016698
ENSSCAP00000007878
ENSSCAP00000008122
ENSSCAP00000017702
ENSSCAP00000000330
ENSSCAP00000023075
ENSSCAP00000017771
ENSSCAP00000013125
ENSSCAP00000005313
ENSSCAP00000009084
ENSSCAP00000008581
ENSSCAP00000022343
ENSSCAP00000022511
ENSSCAP00000006649
ENSSCAP00000005948
ENSSCAP00000019136
ENSSCAP00000013354
ENSSCAP00000022911
ENSSCAP00000003273
ENSSCAP00000006129
ENSSCAP00000009684
ENSSCAP00000010249
ENSSCAP00000006998
ENSSCAP00000006809
ENSSCAP00000014830
ENSSCAP00000006096
ENSSCAP00000017144
ENSSCAP00000023990
ENSSCAP00000019104
ENSSCAP00000011580
ENSSCAP00000005944
ENSSCAP00000001405
ENSSCAP00000005572
ENSSCAP00000013692
ENSSCAP00000001379
ENSSCAP00000005959
ENSSCAP00000005959
ENSSCAP00000016354
ENSSCAP00000011851
ENSSCAP00000002934
ENSSCAP00000008666
ENSSCAP00000003466
ENSSCAP00000007885
ENSSCAP00000011592
ENSSCAP00000014263
ENSSCAP00000006949
ENSSCAP00000017743
ENSSCAP00000015835
ENSSCAP00000005484
ENSSCAP00000020575
ENSSCAP00000000437
ENSSCAP00000000437
ENSSCAP00000022445
ENSSCAP00000022445
ENSSCAP00000022310
ENSSCAP00000022310
ENSSCAP00000020516
ENSSCAP00000009858
ENSSCAP00000020652
ENSSCAP00000001032
ENSSCAP00000020638
ENSSCAP00000000197
ENSSCAP00000011566
ENSSCAP00000003903
ENSSCAP00000022329
ENSSCAP00000011985
ENSSCAP00000000561
ENSSCAP00000019981
ENSSCAP00000014735
ENSSCAP00000019673
ENSSCAP00000022465
ENSSCAP00000000445
ENSSCAP00000004724
ENSSCAP00000013314
ENSSCAP00000022231
ENSSCAP00000005385
ENSSCAP00000007036
ENSSCAP00000013461
ENSSCAP00000011271
ENSSCAP00000020679
ENSSCAP00000019826
ENSSCAP00000011751
ENSSCAP00000009769
ENSSCAP00000006970
ENSSCAP00000022189
ENSSCAP00000021049
ENSSCAP00000009855
ENSSCAP00000018239
ENSSCAP00000019958
ENSSCAP00000019963
ENSSCAP00000005411
ENSSCAP00000001560
ENSSCAP00000019941
ENSSCAP00000020307
ENSSCAP00000020307
ENSSCAP00000005736
ENSSCAP00000004657
ENSSCAP00000002031
ENSSCAP00000019813
ENSSCAP00000020597
ENSSCAP00000017772
ENSSCAP00000008423
ENSSCAP00000004461
ENSSCAP00000023104
ENSSCAP00000013153
ENSSCAP00000016691
ENSSCAP00000016708
ENSSCAP00000002299
ENSSCAP00000013786
ENSSCAP00000019006
ENSSCAP00000018908
ENSSCAP00000008826
ENSSCAP00000016895
ENSSCAP00000018585
ENSSCAP00000012476
ENSSCAP00000014707
ENSSCAP00000009726
ENSSCAP00000018110
ENSSCAP00000006563
ENSSCAP00000017747
ENSSCAP00000010235
ENSSCAP00000010369
ENSSCAP00000002413
ENSSCAP00000010128
ENSSCAP00000003845
ENSSCAP00000020748
ENSSCAP00000020748
ENSSCAP00000010360
ENSSCAP00000017929
ENSSCAP00000003428
ENSSCAP00000023912
ENSSCAP00000014304
ENSSCAP00000002546
ENSSCAP00000022167
ENSSCAP00000007939
ENSSCAP00000010438
ENSSCAP00000019396
ENSSCAP00000004399
ENSSCAP00000004399
ENSSCAP00000002963
ENSSCAP00000008838
ENSSCAP00000008846
ENSSCAP00000004655
ENSSCAP00000008593
ENSSCAP00000015548
ENSSCAP00000022660
ENSSCAP00000023347
ENSSCAP00000014166
ENSSCAP00000020963
ENSSCAP00000008991
ENSSCAP00000010290
ENSSCAP00000013656
ENSSCAP00000018147
ENSSCAP00000010623
ENSSCAP00000012070
ENSSCAP00000001397
ENSSCAP00000003850
ENSSCAP00000019511
ENSSCAP00000000949
ENSSCAP00000003748
ENSSCAP00000022449
ENSSCAP00000000342
ENSSCAP00000001544
ENSSCAP00000001940
ENSSCAP00000015618
ENSSCAP00000015530
ENSSCAP00000005939
ENSSCAP00000002119
ENSSCAP00000022552
ENSSCAP00000005969
ENSSCAP00000011702
ENSSCAP00000014323
ENSSCAP00000022053
ENSSCAP00000017085
ENSSCAP00000015609
ENSSCAP00000020776
ENSSCAP00000021457
ENSSCAP00000021451
ENSSCAP00000004532
ENSSCAP00000016132
ENSSCAP00000021943
ENSSCAP00000019837
ENSSCAP00000015027
ENSSCAP00000013021
ENSSCAP00000018942
ENSSCAP00000008827
ENSSCAP00000008415
ENSSCAP00000003755
ENSSCAP00000008577
ENSSCAP00000014159
ENSSCAP00000023322
ENSSCAP00000021625
ENSSCAP00000004138
ENSSCAP00000012997
ENSSCAP00000021809
ENSSCAP00000004742
ENSSCAP00000009749
ENSSCAP00000010811
ENSSCAP00000009756
ENSSCAP00000006678
ENSSCAP00000014492
ENSSCAP00000017435
ENSSCAP00000019752
ENSSCAP00000019353
ENSSCAP00000013540
ENSSCAP00000013540
ENSSCAP00000013540
ENSSCAP00000009268
ENSSCAP00000009177
ENSSCAP00000019871
ENSSCAP00000015480
ENSSCAP00000013755
ENSSCAP00000000289
ENSSCAP00000002779
ENSSCAP00000013751
ENSSCAP00000006381
ENSSCAP00000007577
ENSSCAP00000015046
ENSSCAP00000024115
ENSSCAP00000021949
ENSSCAP00000013549
ENSSCAP00000013494
ENSSCAP00000003988
ENSSCAP00000019807
ENSSCAP00000015953
ENSSCAP00000016512
ENSSCAP00000016512
ENSSCAP00000002411
ENSSCAP00000003816
ENSSCAP00000013090
ENSSCAP00000023399
ENSSCAP00000009052
ENSSCAP00000003804
ENSSCAP00000012290
ENSSCAP00000010179
ENSSCAP00000020466
ENSSCAP00000022898
ENSSCAP00000000122
ENSSCAP00000009008
ENSSCAP00000022158
ENSSCAP00000005470
ENSSCAP00000005476
ENSSCAP00000005489
ENSSCAP00000005609
ENSSCAP00000003642
ENSSCAP00000003618
ENSSCAP00000011998
ENSSCAP00000019515
ENSSCAP00000010647
ENSSCAP00000005488
ENSSCAP00000005488
ENSSCAP00000022567
ENSSCAP00000015397
ENSSCAP00000011140
ENSSCAP00000011025
ENSSCAP00000001759
ENSSCAP00000015601
ENSSCAP00000001777
ENSSCAP00000021034
ENSSCAP00000001119
ENSSCAP00000013066
ENSSCAP00000000253
ENSSCAP00000016007
ENSSCAP00000007079
ENSSCAP00000000544
ENSSCAP00000000544
ENSSCAP00000023857
ENSSCAP00000016681
ENSSCAP00000009752
ENSSCAP00000011861
ENSSCAP00000011861
ENSSCAP00000023072
ENSSCAP00000023699
ENSSCAP00000023699
ENSSCAP00000008667
ENSSCAP00000000032
ENSSCAP00000011841
ENSSCAP00000000978
ENSSCAP00000018923
ENSSCAP00000010643
ENSSCAP00000023185
ENSSCAP00000011901
ENSSCAP00000019424
ENSSCAP00000001111
ENSSCAP00000010207
ENSSCAP00000007194
ENSSCAP00000013491
ENSSCAP00000017087
ENSSCAP00000004698
ENSSCAP00000009018
ENSSCAP00000009018
ENSSCAP00000006502
ENSSCAP00000019118
ENSSCAP00000007204
ENSSCAP00000019103
ENSSCAP00000010753
ENSSCAP00000010753
ENSSCAP00000010760
ENSSCAP00000010760
ENSSCAP00000019416
ENSSCAP00000019416
ENSSCAP00000020736
ENSSCAP00000012404
ENSSCAP00000020560
ENSSCAP00000003516
ENSSCAP00000019460
ENSSCAP00000015534
ENSSCAP00000003846
ENSSCAP00000017810
ENSSCAP00000014465
ENSSCAP00000008483
ENSSCAP00000003769
ENSSCAP00000010460
ENSSCAP00000022428
ENSSCAP00000005563
ENSSCAP00000021762
ENSSCAP00000006083
ENSSCAP00000004888
ENSSCAP00000018571
ENSSCAP00000012723
ENSSCAP00000021789
ENSSCAP00000000851
ENSSCAP00000020237
ENSSCAP00000013039
ENSSCAP00000007265
ENSSCAP00000015137
ENSSCAP00000010831
ENSSCAP00000014068
ENSSCAP00000003958
ENSSCAP00000004194
ENSSCAP00000022942
ENSSCAP00000004722
ENSSCAP00000018468
ENSSCAP00000018559
ENSSCAP00000000935
ENSSCAP00000021270
ENSSCAP00000015559
ENSSCAP00000015559
ENSSCAP00000003995
ENSSCAP00000009878
ENSSCAP00000006439
ENSSCAP00000013409
ENSSCAP00000002804
ENSSCAP00000007444
ENSSCAP00000000675
ENSSCAP00000015350
ENSSCAP00000002898
ENSSCAP00000002882
ENSSCAP00000003707
ENSSCAP00000013273
ENSSCAP00000024038
ENSSCAP00000017423
ENSSCAP00000004739
ENSSCAP00000004739
ENSSCAP00000002868
ENSSCAP00000023939
ENSSCAP00000006404
ENSSCAP00000012032
ENSSCAP00000006800
ENSSCAP00000008585
ENSSCAP00000001479
ENSSCAP00000003315
ENSSCAP00000006210
ENSSCAP00000014766
ENSSCAP00000011382
ENSSCAP00000018250
ENSSCAP00000021273
ENSSCAP00000021285
ENSSCAP00000021266
ENSSCAP00000021266
ENSSCAP00000024239
ENSSCAP00000015965
ENSSCAP00000015956
ENSSCAP00000004404
ENSSCAP00000003849
ENSSCAP00000021399
ENSSCAP00000008146
ENSSCAP00000009326
ENSSCAP00000004001
ENSSCAP00000004654
ENSSCAP00000017400
ENSSCAP00000005707
ENSSCAP00000016508
ENSSCAP00000002822
ENSSCAP00000003380
ENSSCAP00000022152
ENSSCAP00000017971
ENSSCAP00000017122
ENSSCAP00000018027
ENSSCAP00000004812
ENSSCAP00000021518
ENSSCAP00000010612
ENSSCAP00000020232
ENSSCAP00000003507
ENSSCAP00000003531
ENSSCAP00000015525
ENSSCAP00000022406
ENSSCAP00000000557
ENSSCAP00000001396
ENSSCAP00000001495
ENSSCAP00000020875
ENSSCAP00000020875
ENSSCAP00000019101
ENSSCAP00000017917
ENSSCAP00000017917
ENSSCAP00000017897
ENSSCAP00000001038
ENSSCAP00000006201
ENSSCAP00000022453
ENSSCAP00000003736
ENSSCAP00000019314
ENSSCAP00000005566
ENSSCAP00000023001
ENSSCAP00000019303
ENSSCAP00000008509
ENSSCAP00000020079
ENSSCAP00000008836
ENSSCAP00000018415
ENSSCAP00000000724
ENSSCAP00000000724
ENSSCAP00000011116
ENSSCAP00000013717
ENSSCAP00000023459
ENSSCAP00000009200
ENSSCAP00000012012
ENSSCAP00000009216
ENSSCAP00000010048
ENSSCAP00000010997
ENSSCAP00000009626
ENSSCAP00000009636
ENSSCAP00000002528
ENSSCAP00000014063
ENSSCAP00000002531
ENSSCAP00000019082
ENSSCAP00000016203
ENSSCAP00000005231
ENSSCAP00000007970
ENSSCAP00000016684
ENSSCAP00000020512
ENSSCAP00000020512
ENSSCAP00000022197
ENSSCAP00000023862
ENSSCAP00000010947
ENSSCAP00000011743
ENSSCAP00000004290
ENSSCAP00000008509
ENSSCAP00000008509
ENSSCAP00000002860
ENSSCAP00000015499
ENSSCAP00000003732
ENSSCAP00000015304
ENSSCAP00000002860
ENSSCAP00000001304
ENSSCAP00000002435
ENSSCAP00000002435
ENSSCAP00000020460
ENSSCAP00000004768
ENSSCAP00000013069
ENSSCAP00000021720
ENSSCAP00000024190
ENSSCAP00000016248
ENSSCAP00000008338
ENSSCAP00000018202
ENSSCAP00000020549
ENSSCAP00000001114
ENSSCAP00000000521
ENSSCAP00000019252
ENSSCAP00000014398
ENSSCAP00000016562
ENSSCAP00000021611
ENSSCAP00000007014
ENSSCAP00000007014
ENSSCAP00000021571
ENSSCAP00000012308
ENSSCAP00000012255
ENSSCAP00000022666
ENSSCAP00000009265
ENSSCAP00000020950
ENSSCAP00000008509
ENSSCAP00000013034
ENSSCAP00000006140
ENSSCAP00000004323
ENSSCAP00000009238
ENSSCAP00000000509
ENSSCAP00000000509
ENSSCAP00000000546
ENSSCAP00000011609
ENSSCAP00000023160
ENSSCAP00000000587
ENSSCAP00000004033
ENSSCAP00000012668
ENSSCAP00000004370
ENSSCAP00000023419
ENSSCAP00000003322
ENSSCAP00000012259
ENSSCAP00000008257
ENSSCAP00000023815
ENSSCAP00000003644
ENSSCAP00000022956
ENSSCAP00000012135
ENSSCAP00000012914
ENSSCAP00000006137
ENSSCAP00000014316
ENSSCAP00000009096
ENSSCAP00000012195
ENSSCAP00000006610
ENSSCAP00000023136
ENSSCAP00000023981
ENSSCAP00000023983
ENSSCAP00000021292
ENSSCAP00000023955
ENSSCAP00000019713
ENSSCAP00000000969
ENSSCAP00000021754
ENSSCAP00000020065
ENSSCAP00000002849
ENSSCAP00000013770
ENSSCAP00000004827
ENSSCAP00000013736
ENSSCAP00000022687
ENSSCAP00000020350
ENSSCAP00000004172
ENSSCAP00000021464
ENSSCAP00000019662
ENSSCAP00000022924
ENSSCAP00000020198
ENSSCAP00000006811
ENSSCAP00000014963
ENSSCAP00000014567
ENSSCAP00000019264
ENSSCAP00000021657
ENSSCAP00000006234
ENSSCAP00000006496
ENSSCAP00000007373
ENSSCAP00000000738
ENSSCAP00000017967
ENSSCAP00000008682
ENSSCAP00000001644
ENSSCAP00000022161
ENSSCAP00000014107
ENSSCAP00000022987
ENSSCAP00000005216
ENSSCAP00000020835
ENSSCAP00000023822
ENSSCAP00000009962
ENSSCAP00000010528
ENSSCAP00000010378
ENSSCAP00000011540
ENSSCAP00000018367
ENSSCAP00000000649
ENSSCAP00000017787
ENSSCAP00000017918
ENSSCAP00000017918
ENSSCAP00000011287
ENSSCAP00000010800
ENSSCAP00000021197
ENSSCAP00000003010
ENSSCAP00000003430
ENSSCAP00000002605
ENSSCAP00000009694
ENSSCAP00000002518
ENSSCAP00000008774
ENSSCAP00000008774
ENSSCAP00000007964
ENSSCAP00000022711
ENSSCAP00000004350
ENSSCAP00000017028
ENSSCAP00000013919
ENSSCAP00000015458
ENSSCAP00000007791
ENSSCAP00000007791
ENSSCAP00000023542
ENSSCAP00000005005
ENSSCAP00000005417
ENSSCAP00000016870
ENSSCAP00000002790
ENSSCAP00000005744
ENSSCAP00000005323
ENSSCAP00000014598
ENSSCAP00000005803
ENSSCAP00000005803
ENSSCAP00000023224
ENSSCAP00000023235
ENSSCAP00000006538
ENSSCAP00000023917
ENSSCAP00000002618
ENSSCAP00000014429
ENSSCAP00000016393
ENSSCAP00000015783
ENSSCAP00000003921
ENSSCAP00000004967
ENSSCAP00000007652
ENSSCAP00000000661
ENSSCAP00000001548
ENSSCAP00000001548
ENSSCAP00000007971
ENSSCAP00000010891
ENSSCAP00000020089
ENSSCAP00000012904
ENSSCAP00000007938
ENSSCAP00000008939
ENSSCAP00000001247
ENSSCAP00000009473
ENSSCAP00000009478
ENSSCAP00000018275
ENSSCAP00000019504
ENSSCAP00000019504
ENSSCAP00000011991
ENSSCAP00000008489
ENSSCAP00000008394
ENSSCAP00000015136
ENSSCAP00000013671
ENSSCAP00000002659
ENSSCAP00000022366
ENSSCAP00000015308
ENSSCAP00000001814
ENSSCAP00000001514
ENSSCAP00000023047
ENSSCAP00000015626
ENSSCAP00000002646
ENSSCAP00000015771
ENSSCAP00000008828
ENSSCAP00000014859
ENSSCAP00000012245
ENSSCAP00000010480
ENSSCAP00000014489
ENSSCAP00000001018
ENSSCAP00000001018
ENSSCAP00000001043
ENSSCAP00000015501
ENSSCAP00000009095
ENSSCAP00000011684
ENSSCAP00000003948
ENSSCAP00000007808
ENSSCAP00000017336
ENSSCAP00000011365
ENSSCAP00000012525
ENSSCAP00000000052
ENSSCAP00000022671
ENSSCAP00000015951
ENSSCAP00000022885
ENSSCAP00000009523
ENSSCAP00000011562
ENSSCAP00000004475
ENSSCAP00000016242
ENSSCAP00000003172
ENSSCAP00000014289
ENSSCAP00000021129
ENSSCAP00000023967
ENSSCAP00000007210
ENSSCAP00000007230
ENSSCAP00000010841
ENSSCAP00000007242
ENSSCAP00000012730
ENSSCAP00000010281
ENSSCAP00000020732
ENSSCAP00000011892
ENSSCAP00000014608
ENSSCAP00000009706
ENSSCAP00000022023
ENSSCAP00000005345
ENSSCAP00000023617
ENSSCAP00000008148
ENSSCAP00000001556
ENSSCAP00000005542
ENSSCAP00000001000
ENSSCAP00000017928
ENSSCAP00000012258
ENSSCAP00000003976
ENSSCAP00000003980
ENSSCAP00000001017
ENSSCAP00000006262
ENSSCAP00000019488
ENSSCAP00000005769
ENSSCAP00000015244
ENSSCAP00000005817
ENSSCAP00000005817
ENSSCAP00000005817
ENSSCAP00000011516
ENSSCAP00000023455
ENSSCAP00000018254
ENSSCAP00000010562
ENSSCAP00000005643
ENSSCAP00000007733
ENSSCAP00000022292
ENSSCAP00000001926
ENSSCAP00000001702
ENSSCAP00000017178
ENSSCAP00000006238
ENSSCAP00000003180
ENSSCAP00000001865
ENSSCAP00000004325
ENSSCAP00000015924
ENSSCAP00000024004
ENSSCAP00000023167
ENSSCAP00000000014
ENSSCAP00000003838
ENSSCAP00000002954
ENSSCAP00000002954
ENSSCAP00000007904
ENSSCAP00000002633
ENSSCAP00000006153
ENSSCAP00000019600
ENSSCAP00000006257
ENSSCAP00000020734
ENSSCAP00000021032
ENSSCAP00000010681
ENSSCAP00000015866
ENSSCAP00000004687
ENSSCAP00000004687
ENSSCAP00000004711
ENSSCAP00000002466
ENSSCAP00000000043
ENSSCAP00000016545
ENSSCAP00000008600
ENSSCAP00000023591
ENSSCAP00000021362
ENSSCAP00000013475
ENSSCAP00000005654
ENSSCAP00000006712
ENSSCAP00000011380
ENSSCAP00000003405
ENSSCAP00000021342
ENSSCAP00000010156
ENSSCAP00000020565
ENSSCAP00000020326
ENSSCAP00000005567
ENSSCAP00000017133
ENSSCAP00000014436
ENSSCAP00000012468
ENSSCAP00000013183
ENSSCAP00000019792
ENSSCAP00000005447
ENSSCAP00000002052
ENSSCAP00000007398
ENSSCAP00000007398
ENSSCAP00000003488
ENSSCAP00000011823
ENSSCAP00000012593
ENSSCAP00000001522
ENSSCAP00000010584
ENSSCAP00000008991
ENSSCAP00000023468
ENSSCAP00000008509
ENSSCAP00000005147
ENSSCAP00000002030
ENSSCAP00000002034
ENSSCAP00000004767
ENSSCAP00000007276
ENSSCAP00000002825
ENSSCAP00000002628
ENSSCAP00000003149
ENSSCAP00000021237
ENSSCAP00000014934
ENSSCAP00000001901
ENSSCAP00000023473
ENSSCAP00000017592
ENSSCAP00000017138
ENSSCAP00000015498
ENSSCAP00000013534
ENSSCAP00000008816
ENSSCAP00000003262
ENSSCAP00000011050
ENSSCAP00000011312
ENSSCAP00000011332
ENSSCAP00000020501
ENSSCAP00000020501
ENSSCAP00000016414
ENSSCAP00000019143
ENSSCAP00000013423
ENSSCAP00000010487
ENSSCAP00000024097
ENSSCAP00000010506
ENSSCAP00000011073
ENSSCAP00000010794
ENSSCAP00000005853
ENSSCAP00000000890
ENSSCAP00000002796
ENSSCAP00000003062
ENSSCAP00000003062
ENSSCAP00000023632
ENSSCAP00000023634
ENSSCAP00000010568
ENSSCAP00000010568
ENSSCAP00000019271
ENSSCAP00000011658
ENSSCAP00000011457
ENSSCAP00000016879
ENSSCAP00000005729
ENSSCAP00000006528
ENSSCAP00000003160
ENSSCAP00000020555
ENSSCAP00000006495
ENSSCAP00000014244
ENSSCAP00000014244
ENSSCAP00000016368
ENSSCAP00000004580
ENSSCAP00000001647
ENSSCAP00000008818
ENSSCAP00000011350
ENSSCAP00000014008
ENSSCAP00000002802
ENSSCAP00000005206
ENSSCAP00000014967
ENSSCAP00000004239
ENSSCAP00000001454
ENSSCAP00000003457
ENSSCAP00000008625
ENSSCAP00000009946
ENSSCAP00000009951
ENSSCAP00000024132
ENSSCAP00000003264
ENSSCAP00000001902
ENSSCAP00000012583
ENSSCAP00000003339
ENSSCAP00000003358
ENSSCAP00000000386
ENSSCAP00000021785
ENSSCAP00000021409
ENSSCAP00000003746
ENSSCAP00000013164
ENSSCAP00000009121
ENSSCAP00000015095
ENSSCAP00000003053
ENSSCAP00000021690
ENSSCAP00000021695
ENSSCAP00000014346
ENSSCAP00000001355
ENSSCAP00000003309
ENSSCAP00000021084
ENSSCAP00000003907
ENSSCAP00000017007
ENSSCAP00000018149
ENSSCAP00000005822
ENSSCAP00000009295
ENSSCAP00000006567
ENSSCAP00000008260

Strigops_habroptila

ENSSHBP00005020763
ENSSHBP00005005655
ENSSHBP00005021063
ENSSHBP00005001657
ENSSHBP00005001657
ENSSHBP00005004209
ENSSHBP00005004200
ENSSHBP00005005923
ENSSHBP00005007171
ENSSHBP00005010988
ENSSHBP00005011329
ENSSHBP00005001617
ENSSHBP00005005705
ENSSHBP00005005765
ENSSHBP00005009272
ENSSHBP00005020761
ENSSHBP00005022646
ENSSHBP00005017420
ENSSHBP00005009610
ENSSHBP00005007861
ENSSHBP00005004656
ENSSHBP00005016803
ENSSHBP00005011144
ENSSHBP00005007317
ENSSHBP00005016622
ENSSHBP00005005460
ENSSHBP00005002056
ENSSHBP00005004378
ENSSHBP00005005490
ENSSHBP00005005495
ENSSHBP00005018320
ENSSHBP00005004291
ENSSHBP00005015501
ENSSHBP00005024447
ENSSHBP00005012898
ENSSHBP00005003976
ENSSHBP00005003637
ENSSHBP00005009261
ENSSHBP00005007153
ENSSHBP00005022517
ENSSHBP00005024304
ENSSHBP00005004345
ENSSHBP00005007111
ENSSHBP00005020447
ENSSHBP00005011619
ENSSHBP00005000243
ENSSHBP00005014914
ENSSHBP00005008170
ENSSHBP00005000657
ENSSHBP00005008155
ENSSHBP00005008149
ENSSHBP00005024372
ENSSHBP00005020872
ENSSHBP00005006049
ENSSHBP00005001834
ENSSHBP00005000356
ENSSHBP00005005473
ENSSHBP00005000419
ENSSHBP00005015244
ENSSHBP00005002498
ENSSHBP00005021257
ENSSHBP00005013041
ENSSHBP00005014617
ENSSHBP00005015587
ENSSHBP00005021351
ENSSHBP00005001143
ENSSHBP00005011336
ENSSHBP00005003738
ENSSHBP00005003308
ENSSHBP00005022349
ENSSHBP00005023519
ENSSHBP00005021563
ENSSHBP00005010321
ENSSHBP00005005508
ENSSHBP00005002314
ENSSHBP00005010892
ENSSHBP00005021551
ENSSHBP00005021551
ENSSHBP00005012297
ENSSHBP00005012267
ENSSHBP00005024360
ENSSHBP00005018268
ENSSHBP00005011346
ENSSHBP00005024373
ENSSHBP00005015263
ENSSHBP00005015800
ENSSHBP00005006552
ENSSHBP00005015733
ENSSHBP00005004340
ENSSHBP00005013846
ENSSHBP00005003436
ENSSHBP00005017658
ENSSHBP00005012053
ENSSHBP00005012053
ENSSHBP00005014227
ENSSHBP00005014227
ENSSHBP00005012190
ENSSHBP00005013721
ENSSHBP00005017749
ENSSHBP00005018088
ENSSHBP00005017731
ENSSHBP00005002145
ENSSHBP00005004293
ENSSHBP00005003504
ENSSHBP00005022348
ENSSHBP00005016544
ENSSHBP00005010845
ENSSHBP00005014929
ENSSHBP00005017902
ENSSHBP00005006326
ENSSHBP00005015565
ENSSHBP00005003670
ENSSHBP00005025146
ENSSHBP00005011314
ENSSHBP00005009528
ENSSHBP00005003482
ENSSHBP00005019268
ENSSHBP00005024451
ENSSHBP00005018213
ENSSHBP00005017757
ENSSHBP00005015478
ENSSHBP00005002717
ENSSHBP00005013323
ENSSHBP00005015651
ENSSHBP00005011050
ENSSHBP00005002077
ENSSHBP00005005042
ENSSHBP00005011712
ENSSHBP00005015008
ENSSHBP00005014980
ENSSHBP00005014997
ENSSHBP00005015270
ENSSHBP00005015095
ENSSHBP00005002903
ENSSHBP00005002903
ENSSHBP00005007548
ENSSHBP00005008337
ENSSHBP00005002712
ENSSHBP00005020057
ENSSHBP00005002996
ENSSHBP00005017684
ENSSHBP00005004298
ENSSHBP00005003443
ENSSHBP00005000495
ENSSHBP00005002074
ENSSHBP00005021744
ENSSHBP00005015561
ENSSHBP00005005452
ENSSHBP00005005441
ENSSHBP00005008783
ENSSHBP00005009840
ENSSHBP00005005676
ENSSHBP00005012192
ENSSHBP00005009288
ENSSHBP00005009329
ENSSHBP00005013657
ENSSHBP00005000393
ENSSHBP00005000572
ENSSHBP00005011327
ENSSHBP00005017175
ENSSHBP00005000318
ENSSHBP00005011827
ENSSHBP00005007541
ENSSHBP00005018868
ENSSHBP00005004374
ENSSHBP00005013688
ENSSHBP00005015865
ENSSHBP00005016234
ENSSHBP00005016217
ENSSHBP00005000371
ENSSHBP00005004439
ENSSHBP00005004439
ENSSHBP00005008438
ENSSHBP00005012695
ENSSHBP00005014042
ENSSHBP00005018864
ENSSHBP00005012399
ENSSHBP00005014054
ENSSHBP00005011433
ENSSHBP00005001516
ENSSHBP00005023957
ENSSHBP00005009070
ENSSHBP00005004280
ENSSHBP00005004280
ENSSHBP00005019964
ENSSHBP00005015544
ENSSHBP00005015509
ENSSHBP00005015498
ENSSHBP00005000206
ENSSHBP00005003645
ENSSHBP00005011422
ENSSHBP00005000330
ENSSHBP00005021949
ENSSHBP00005009208
ENSSHBP00005016088
ENSSHBP00005019846
ENSSHBP00005008768
ENSSHBP00005022290
ENSSHBP00005016109
ENSSHBP00005002294
ENSSHBP00005009664
ENSSHBP00005006481
ENSSHBP00005003265
ENSSHBP00005010023
ENSSHBP00005016621
ENSSHBP00005000369
ENSSHBP00005013242
ENSSHBP00005007977
ENSSHBP00005009688
ENSSHBP00005015681
ENSSHBP00005008309
ENSSHBP00005020155
ENSSHBP00005020161
ENSSHBP00005005764
ENSSHBP00005016446
ENSSHBP00005002355
ENSSHBP00005008331
ENSSHBP00005009037
ENSSHBP00005024537
ENSSHBP00005012310
ENSSHBP00005007285
ENSSHBP00005018098
ENSSHBP00005003917
ENSSHBP00005019242
ENSSHBP00005007245
ENSSHBP00005007230
ENSSHBP00005008617
ENSSHBP00005013350
ENSSHBP00005019154
ENSSHBP00005008561
ENSSHBP00005023330
ENSSHBP00005022314
ENSSHBP00005025431
ENSSHBP00005025433
ENSSHBP00005018237
ENSSHBP00005013101
ENSSHBP00005013031
ENSSHBP00005014935
ENSSHBP00005016098
ENSSHBP00005024357
ENSSHBP00005007679
ENSSHBP00005024455
ENSSHBP00005014934
ENSSHBP00005021047
ENSSHBP00005022008
ENSSHBP00005006306
ENSSHBP00005005127
ENSSHBP00005023239
ENSSHBP00005015668
ENSSHBP00005011908
ENSSHBP00005019371
ENSSHBP00005019371
ENSSHBP00005019371
ENSSHBP00005005170
ENSSHBP00005017857
ENSSHBP00005012251
ENSSHBP00005021991
ENSSHBP00005015424
ENSSHBP00005017364
ENSSHBP00005008009
ENSSHBP00005015400
ENSSHBP00005003876
ENSSHBP00005001640
ENSSHBP00005009740
ENSSHBP00005014642
ENSSHBP00005008435
ENSSHBP00005019368
ENSSHBP00005019644
ENSSHBP00005005979
ENSSHBP00005019001
ENSSHBP00005015605
ENSSHBP00005020862
ENSSHBP00005012245
ENSSHBP00005012245
ENSSHBP00005024904
ENSSHBP00005002322
ENSSHBP00005014729
ENSSHBP00005016350
ENSSHBP00005016245
ENSSHBP00005002304
ENSSHBP00005001663
ENSSHBP00005014453
ENSSHBP00005004775
ENSSHBP00005000399
ENSSHBP00005000043
ENSSHBP00005013250
ENSSHBP00005017766
ENSSHBP00005003653
ENSSHBP00005003689
ENSSHBP00005003715
ENSSHBP00005011866
ENSSHBP00005020046
ENSSHBP00005016924
ENSSHBP00005016948
ENSSHBP00005011669
ENSSHBP00005008757
ENSSHBP00005012963
ENSSHBP00005001694
ENSSHBP00005001659
ENSSHBP00005000977
ENSSHBP00005000977
ENSSHBP00005015084
ENSSHBP00005013076
ENSSHBP00005021706
ENSSHBP00005021696
ENSSHBP00005013438
ENSSHBP00005012798
ENSSHBP00005013480
ENSSHBP00005013533
ENSSHBP00005016826
ENSSHBP00005013118
ENSSHBP00005005722
ENSSHBP00005018883
ENSSHBP00005025749
ENSSHBP00005002184
ENSSHBP00005008844
ENSSHBP00005008874
ENSSHBP00005016494
ENSSHBP00005020485
ENSSHBP00005020485
ENSSHBP00005004939
ENSSHBP00005017346
ENSSHBP00005019589
ENSSHBP00005012078
ENSSHBP00005011427
ENSSHBP00005011427
ENSSHBP00005013752
ENSSHBP00005000359
ENSSHBP00005015266
ENSSHBP00005020298
ENSSHBP00005011505
ENSSHBP00005010187
ENSSHBP00005017661
ENSSHBP00005007392
ENSSHBP00005011388
ENSSHBP00005016493
ENSSHBP00005013079
ENSSHBP00005023598
ENSSHBP00005024679
ENSSHBP00005004473
ENSSHBP00005000339
ENSSHBP00005022826
ENSSHBP00005022745
ENSSHBP00005010993
ENSSHBP00005001221
ENSSHBP00005001221
ENSSHBP00005005905
ENSSHBP00005001391
ENSSHBP00005010266
ENSSHBP00005001389
ENSSHBP00005013495
ENSSHBP00005013495
ENSSHBP00005013516
ENSSHBP00005013516
ENSSHBP00005008953
ENSSHBP00005008953
ENSSHBP00005017781
ENSSHBP00005009450
ENSSHBP00005022931
ENSSHBP00005006874
ENSSHBP00005002024
ENSSHBP00005010244
ENSSHBP00005016417
ENSSHBP00005000529
ENSSHBP00005013635
ENSSHBP00005012883
ENSSHBP00005022899
ENSSHBP00005015738
ENSSHBP00005018936
ENSSHBP00005018834
ENSSHBP00005007496
ENSSHBP00005014604
ENSSHBP00005016353
ENSSHBP00005022824
ENSSHBP00005005209
ENSSHBP00005007184
ENSSHBP00005018460
ENSSHBP00005024586
ENSSHBP00005025692
ENSSHBP00005013372
ENSSHBP00005015311
ENSSHBP00005002701
ENSSHBP00005010404
ENSSHBP00005018305
ENSSHBP00005007185
ENSSHBP00005003491
ENSSHBP00005023253
ENSSHBP00005008314
ENSSHBP00005024041
ENSSHBP00005003093
ENSSHBP00005005698
ENSSHBP00005005698
ENSSHBP00005014365
ENSSHBP00005007134
ENSSHBP00005013650
ENSSHBP00005002155
ENSSHBP00005002174
ENSSHBP00005005849
ENSSHBP00005024844
ENSSHBP00005024070
ENSSHBP00005023914
ENSSHBP00005004801
ENSSHBP00005003809
ENSSHBP00005001655
ENSSHBP00005014106
ENSSHBP00005006743
ENSSHBP00005004712
ENSSHBP00005022282
ENSSHBP00005025395
ENSSHBP00005003454
ENSSHBP00005003454
ENSSHBP00005002384
ENSSHBP00005003817
ENSSHBP00005022795
ENSSHBP00005014800
ENSSHBP00005011722
ENSSHBP00005019111
ENSSHBP00005019204
ENSSHBP00005020669
ENSSHBP00005009516
ENSSHBP00005016471
ENSSHBP00005009540
ENSSHBP00005002254
ENSSHBP00005000757
ENSSHBP00005016318
ENSSHBP00005021297
ENSSHBP00005016360
ENSSHBP00005016268
ENSSHBP00005016268
ENSSHBP00005011990
ENSSHBP00005020884
ENSSHBP00005024244
ENSSHBP00005011517
ENSSHBP00005006549
ENSSHBP00005001527
ENSSHBP00005001173
ENSSHBP00005010021
ENSSHBP00005002189
ENSSHBP00005023882
ENSSHBP00005012515
ENSSHBP00005001068
ENSSHBP00005007940
ENSSHBP00005022915
ENSSHBP00005017756
ENSSHBP00005021259
ENSSHBP00005025467
ENSSHBP00005000433
ENSSHBP00005012402
ENSSHBP00005023100
ENSSHBP00005009158
ENSSHBP00005023588
ENSSHBP00005018629
ENSSHBP00005007203
ENSSHBP00005014103
ENSSHBP00005024712
ENSSHBP00005024729
ENSSHBP00005025115
ENSSHBP00005015826
ENSSHBP00005016433
ENSSHBP00005018380
ENSSHBP00005009767
ENSSHBP00005004045
ENSSHBP00005012777
ENSSHBP00005012777
ENSSHBP00005013049
ENSSHBP00005017422
ENSSHBP00005016514
ENSSHBP00005007167
ENSSHBP00005025337
ENSSHBP00005003573
ENSSHBP00005024582
ENSSHBP00005014833
ENSSHBP00005019748
ENSSHBP00005013821
ENSSHBP00005009989
ENSSHBP00005017158
ENSSHBP00005017158
ENSSHBP00005016678
ENSSHBP00005005687
ENSSHBP00005024802
ENSSHBP00005017917
ENSSHBP00005002268
ENSSHBP00005000753
ENSSHBP00005012848
ENSSHBP00005001778
ENSSHBP00005011543
ENSSHBP00005012849
ENSSHBP00005012884
ENSSHBP00005008469
ENSSHBP00005010370
ENSSHBP00005008445
ENSSHBP00005000023
ENSSHBP00005017837
ENSSHBP00005020670
ENSSHBP00005011682
ENSSHBP00005017733
ENSSHBP00005006809
ENSSHBP00005006809
ENSSHBP00005016000
ENSSHBP00005007665
ENSSHBP00005020039
ENSSHBP00005021105
ENSSHBP00005024175
ENSSHBP00005024820
ENSSHBP00005018600
ENSSHBP00005003259
ENSSHBP00005009016
ENSSHBP00005017988
ENSSHBP00005018600
ENSSHBP00005022784
ENSSHBP00005016200
ENSSHBP00005016200
ENSSHBP00005017607
ENSSHBP00005003411
ENSSHBP00005009976
ENSSHBP00005003114
ENSSHBP00005016715
ENSSHBP00005017847
ENSSHBP00005005130
ENSSHBP00005011878
ENSSHBP00005017646
ENSSHBP00005020546
ENSSHBP00005011703
ENSSHBP00005022427
ENSSHBP00005008239
ENSSHBP00005009542
ENSSHBP00005019823
ENSSHBP00005019221
ENSSHBP00005019221
ENSSHBP00005019502
ENSSHBP00005003661
ENSSHBP00005001756
ENSSHBP00005009252
ENSSHBP00005019480
ENSSHBP00005007361
ENSSHBP00005017805
ENSSHBP00005010031
ENSSHBP00005021261
ENSSHBP00005000983
ENSSHBP00005007109
ENSSHBP00005017488
ENSSHBP00005017488
ENSSHBP00005017972
ENSSHBP00005019886
ENSSHBP00005011757
ENSSHBP00005017983
ENSSHBP00005023768
ENSSHBP00005016834
ENSSHBP00005014326
ENSSHBP00005016487
ENSSHBP00005023145
ENSSHBP00005000463
ENSSHBP00005022571
ENSSHBP00005006955
ENSSHBP00005009313
ENSSHBP00005019611
ENSSHBP00005000966
ENSSHBP00005024622
ENSSHBP00005011247
ENSSHBP00005023088
ENSSHBP00005006321
ENSSHBP00005016799
ENSSHBP00005010327
ENSSHBP00005001159
ENSSHBP00005013988
ENSSHBP00005020699
ENSSHBP00005006060
ENSSHBP00005023377
ENSSHBP00005021983
ENSSHBP00005011723
ENSSHBP00005021999
ENSSHBP00005016404
ENSSHBP00005016414
ENSSHBP00005021914
ENSSHBP00005012718
ENSSHBP00005000913
ENSSHBP00005004854
ENSSHBP00005008319
ENSSHBP00005016987
ENSSHBP00005002373
ENSSHBP00005023261
ENSSHBP00005002321
ENSSHBP00005009392
ENSSHBP00005000888
ENSSHBP00005012529
ENSSHBP00005014752
ENSSHBP00005018552
ENSSHBP00005018605
ENSSHBP00005003779
ENSSHBP00005015608
ENSSHBP00005017010
ENSSHBP00005021359
ENSSHBP00005005248
ENSSHBP00005021519
ENSSHBP00005005493
ENSSHBP00005015827
ENSSHBP00005007539
ENSSHBP00005001089
ENSSHBP00005005897
ENSSHBP00005010421
ENSSHBP00005012573
ENSSHBP00005003072
ENSSHBP00005011187
ENSSHBP00005015253
ENSSHBP00005000381
ENSSHBP00005001457
ENSSHBP00005017784
ENSSHBP00005002895
ENSSHBP00005005154
ENSSHBP00005017041
ENSSHBP00005020170
ENSSHBP00005002876
ENSSHBP00005000544
ENSSHBP00005018777
ENSSHBP00005000370
ENSSHBP00005023465
ENSSHBP00005003782
ENSSHBP00005008826
ENSSHBP00005017367
ENSSHBP00005023256
ENSSHBP00005002967
ENSSHBP00005002967
ENSSHBP00005023523
ENSSHBP00005023523
ENSSHBP00005001372
ENSSHBP00005024149
ENSSHBP00005023771
ENSSHBP00005023757
ENSSHBP00005021464
ENSSHBP00005002789
ENSSHBP00005013111
ENSSHBP00005016108
ENSSHBP00005013859
ENSSHBP00005013859
ENSSHBP00005004010
ENSSHBP00005001003
ENSSHBP00005024284
ENSSHBP00005007592
ENSSHBP00005016925
ENSSHBP00005008322
ENSSHBP00005005468
ENSSHBP00005005468
ENSSHBP00005007904
ENSSHBP00005007840
ENSSHBP00005002784
ENSSHBP00005012092
ENSSHBP00005007503
ENSSHBP00005007974
ENSSHBP00005011917
ENSSHBP00005020451
ENSSHBP00005017163
ENSSHBP00005011806
ENSSHBP00005011806
ENSSHBP00005025142
ENSSHBP00005007530
ENSSHBP00005008601
ENSSHBP00005009492
ENSSHBP00005009507
ENSSHBP00005008452
ENSSHBP00005023687
ENSSHBP00005008345
ENSSHBP00005024992
ENSSHBP00005016472
ENSSHBP00005004573
ENSSHBP00005006162
ENSSHBP00005006162
ENSSHBP00005000226
ENSSHBP00005011687
ENSSHBP00005015018
ENSSHBP00005006236
ENSSHBP00005012289
ENSSHBP00005013475
ENSSHBP00005000418
ENSSHBP00005024750
ENSSHBP00005012369
ENSSHBP00005017092
ENSSHBP00005000526
ENSSHBP00005000526
ENSSHBP00005000090
ENSSHBP00005009128
ENSSHBP00005011054
ENSSHBP00005016986
ENSSHBP00005017009
ENSSHBP00005005275
ENSSHBP00005014222
ENSSHBP00005021503
ENSSHBP00005010250
ENSSHBP00005018667
ENSSHBP00005020348
ENSSHBP00005024504
ENSSHBP00005005622
ENSSHBP00005008160
ENSSHBP00005005369
ENSSHBP00005025611
ENSSHBP00005016872
ENSSHBP00005014322
ENSSHBP00005021568
ENSSHBP00005016431
ENSSHBP00005016431
ENSSHBP00005016452
ENSSHBP00005018473
ENSSHBP00005014309
ENSSHBP00005016019
ENSSHBP00005013545
ENSSHBP00005018289
ENSSHBP00005007127
ENSSHBP00005013342
ENSSHBP00005007584
ENSSHBP00005016755
ENSSHBP00005017106
ENSSHBP00005007707
ENSSHBP00005005401
ENSSHBP00005006995
ENSSHBP00005022153
ENSSHBP00005009273
ENSSHBP00005009260
ENSSHBP00005015841
ENSSHBP00005003775
ENSSHBP00005008632
ENSSHBP00005012909
ENSSHBP00005025295
ENSSHBP00005006480
ENSSHBP00005016228
ENSSHBP00005021980
ENSSHBP00005010276
ENSSHBP00005010283
ENSSHBP00005010040
ENSSHBP00005010302
ENSSHBP00005018306
ENSSHBP00005012157
ENSSHBP00005001145
ENSSHBP00005024371
ENSSHBP00005019206
ENSSHBP00005011909
ENSSHBP00005007238
ENSSHBP00005008707
ENSSHBP00005015268
ENSSHBP00005006525
ENSSHBP00005010111
ENSSHBP00005018759
ENSSHBP00005012925
ENSSHBP00005023454
ENSSHBP00005016848
ENSSHBP00005025063
ENSSHBP00005025071
ENSSHBP00005010469
ENSSHBP00005016341
ENSSHBP00005008820
ENSSHBP00005016261
ENSSHBP00005012904
ENSSHBP00005024487
ENSSHBP00005020820
ENSSHBP00005020820
ENSSHBP00005020820
ENSSHBP00005025015
ENSSHBP00005015673
ENSSHBP00005001440
ENSSHBP00005025317
ENSSHBP00005001562
ENSSHBP00005018403
ENSSHBP00005004038
ENSSHBP00005005669
ENSSHBP00005007884
ENSSHBP00005023731
ENSSHBP00005000116
ENSSHBP00005025294
ENSSHBP00005016394
ENSSHBP00005008209
ENSSHBP00005000304
ENSSHBP00005012398
ENSSHBP00005022168
ENSSHBP00005023340
ENSSHBP00005017935
ENSSHBP00005017878
ENSSHBP00005000253
ENSSHBP00005000253
ENSSHBP00005012333
ENSSHBP00005019879
ENSSHBP00005025278
ENSSHBP00005025278
ENSSHBP00005000236
ENSSHBP00005011537
ENSSHBP00005003684
ENSSHBP00005002005
ENSSHBP00005013338
ENSSHBP00005022156
ENSSHBP00005003527
ENSSHBP00005003527
ENSSHBP00005003506
ENSSHBP00005001679
ENSSHBP00005020303
ENSSHBP00005017800
ENSSHBP00005011404
ENSSHBP00005016175
ENSSHBP00005020021
ENSSHBP00005017600
ENSSHBP00005000456
ENSSHBP00005014958
ENSSHBP00005023093
ENSSHBP00005025458
ENSSHBP00005003597
ENSSHBP00005008655
ENSSHBP00005023255
ENSSHBP00005001706
ENSSHBP00005014630
ENSSHBP00005021604
ENSSHBP00005012881
ENSSHBP00005011132
ENSSHBP00005022420
ENSSHBP00005022420
ENSSHBP00005004269
ENSSHBP00005025574
ENSSHBP00005024911
ENSSHBP00005023045
ENSSHBP00005023045
ENSSHBP00005000062
ENSSHBP00005010214
ENSSHBP00005013951
ENSSHBP00005024848
ENSSHBP00005008911
ENSSHBP00005022290
ENSSHBP00005022018
ENSSHBP00005001423
ENSSHBP00005016814
ENSSHBP00005012740
ENSSHBP00005003082
ENSSHBP00005003166
ENSSHBP00005025397
ENSSHBP00005010271
ENSSHBP00005024724
ENSSHBP00005018652
ENSSHBP00005001819
ENSSHBP00005025297
ENSSHBP00005002874
ENSSHBP00005018661
ENSSHBP00005001404
ENSSHBP00005017641
ENSSHBP00005022281
ENSSHBP00005009255
ENSSHBP00005019677
ENSSHBP00005005376
ENSSHBP00005022267
ENSSHBP00005021134
ENSSHBP00005002401
ENSSHBP00005012824
ENSSHBP00005012824
ENSSHBP00005019245
ENSSHBP00005011659
ENSSHBP00005012817
ENSSHBP00005019261
ENSSHBP00005012727
ENSSHBP00005015626
ENSSHBP00005016380
ENSSHBP00005016345
ENSSHBP00005020355
ENSSHBP00005024943
ENSSHBP00005018024
ENSSHBP00005019947
ENSSHBP00005018051
ENSSHBP00005018051
ENSSHBP00005015076
ENSSHBP00005015036
ENSSHBP00005012548
ENSSHBP00005001005
ENSSHBP00005010379
ENSSHBP00005011273
ENSSHBP00005024963
ENSSHBP00005007359
ENSSHBP00005004355
ENSSHBP00005004364
ENSSHBP00005007476
ENSSHBP00005019074
ENSSHBP00005024696
ENSSHBP00005022364
ENSSHBP00005021282
ENSSHBP00005021282
ENSSHBP00005019482
ENSSHBP00005019596
ENSSHBP00005021229
ENSSHBP00005022177
ENSSHBP00005005244
ENSSHBP00005021754
ENSSHBP00005002464
ENSSHBP00005024617
ENSSHBP00005008708
ENSSHBP00005006859
ENSSHBP00005022012
ENSSHBP00005006635
ENSSHBP00005007681
ENSSHBP00005018152
ENSSHBP00005018154
ENSSHBP00005000747
ENSSHBP00005001022
ENSSHBP00005005866
ENSSHBP00005025672
ENSSHBP00005022178
ENSSHBP00005022165
ENSSHBP00005017391
ENSSHBP00005022582
ENSSHBP00005020101
ENSSHBP00005023176
ENSSHBP00005017632
ENSSHBP00005021552
ENSSHBP00005006882
ENSSHBP00005006783
ENSSHBP00005015201
ENSSHBP00005022466
ENSSHBP00005006253
ENSSHBP00005006281
ENSSHBP00005006231
ENSSHBP00005012184
ENSSHBP00005022534
ENSSHBP00005022202
ENSSHBP00005019914
ENSSHBP00005006856
ENSSHBP00005013145
ENSSHBP00005019646
ENSSHBP00005007209
ENSSHBP00005018853
ENSSHBP00005006235

Struthio_camelus

ENSSCUP00000005597
ENSSCUP00000006913
ENSSCUP00000005576
ENSSCUP00000014121
ENSSCUP00000014121
ENSSCUP00000015171
ENSSCUP00000005797
ENSSCUP00000007688
ENSSCUP00000004488
ENSSCUP00000004716
ENSSCUP00000016535
ENSSCUP00000014122
ENSSCUP00000020053
ENSSCUP00000005595
ENSSCUP00000008200
ENSSCUP00000014213
ENSSCUP00000007989
ENSSCUP00000005225
ENSSCUP00000020935
ENSSCUP00000024311
ENSSCUP00000011334
ENSSCUP00000024446
ENSSCUP00000019923
ENSSCUP00000012964
ENSSCUP00000000850
ENSSCUP00000021592
ENSSCUP00000021330
ENSSCUP00000021329
ENSSCUP00000020289
ENSSCUP00000021579
ENSSCUP00000020702
ENSSCUP00000020706
ENSSCUP00000014894
ENSSCUP00000019039
ENSSCUP00000021525
ENSSCUP00000021485
ENSSCUP00000017676
ENSSCUP00000021927
ENSSCUP00000020136
ENSSCUP00000014031
ENSSCUP00000005427
ENSSCUP00000025490
ENSSCUP00000015504
ENSSCUP00000020443
ENSSCUP00000000583
ENSSCUP00000013974
ENSSCUP00000019350
ENSSCUP00000008929
ENSSCUP00000005774
ENSSCUP00000010530
ENSSCUP00000004596
ENSSCUP00000009197
ENSSCUP00000009059
ENSSCUP00000025607
ENSSCUP00000025576
ENSSCUP00000020720
ENSSCUP00000009156
ENSSCUP00000016239
ENSSCUP00000013259
ENSSCUP00000012200
ENSSCUP00000011923
ENSSCUP00000014280
ENSSCUP00000023406
ENSSCUP00000020525
ENSSCUP00000005531
ENSSCUP00000014571
ENSSCUP00000001757
ENSSCUP00000007281
ENSSCUP00000018684
ENSSCUP00000005528
ENSSCUP00000005528
ENSSCUP00000001260
ENSSCUP00000002442
ENSSCUP00000026149
ENSSCUP00000020308
ENSSCUP00000014056
ENSSCUP00000020568
ENSSCUP00000019747
ENSSCUP00000014897
ENSSCUP00000020743
ENSSCUP00000010220
ENSSCUP00000017015
ENSSCUP00000017678
ENSSCUP00000009900
ENSSCUP00000011703
ENSSCUP00000011703
ENSSCUP00000004776
ENSSCUP00000004776
ENSSCUP00000004773
ENSSCUP00000004773
ENSSCUP00000003693
ENSSCUP00000009887
ENSSCUP00000018412
ENSSCUP00000009888
ENSSCUP00000008913
ENSSCUP00000007192
ENSSCUP00000013169
ENSSCUP00000021864
ENSSCUP00000002009
ENSSCUP00000014386
ENSSCUP00000017274
ENSSCUP00000024730
ENSSCUP00000002864
ENSSCUP00000021208
ENSSCUP00000019728
ENSSCUP00000022424
ENSSCUP00000007462
ENSSCUP00000013866
ENSSCUP00000000636
ENSSCUP00000016855
ENSSCUP00000015485
ENSSCUP00000023933
ENSSCUP00000020164
ENSSCUP00000009881
ENSSCUP00000005483
ENSSCUP00000025104
ENSSCUP00000012163
ENSSCUP00000020729
ENSSCUP00000004707
ENSSCUP00000015029
ENSSCUP00000021299
ENSSCUP00000020755
ENSSCUP00000017270
ENSSCUP00000012883
ENSSCUP00000007179
ENSSCUP00000013723
ENSSCUP00000017261
ENSSCUP00000023634
ENSSCUP00000023634
ENSSCUP00000021334
ENSSCUP00000001661
ENSSCUP00000013007
ENSSCUP00000004741
ENSSCUP00000009890
ENSSCUP00000010203
ENSSCUP00000008544
ENSSCUP00000025703
ENSSCUP00000002520
ENSSCUP00000011669
ENSSCUP00000019681
ENSSCUP00000018377
ENSSCUP00000018379
ENSSCUP00000024927
ENSSCUP00000020744
ENSSCUP00000016815
ENSSCUP00000016821
ENSSCUP00000017081
ENSSCUP00000018409
ENSSCUP00000004612
ENSSCUP00000025323
ENSSCUP00000012264
ENSSCUP00000002152
ENSSCUP00000017387
ENSSCUP00000007518
ENSSCUP00000014026
ENSSCUP00000016179
ENSSCUP00000007023
ENSSCUP00000012767
ENSSCUP00000014729
ENSSCUP00000019637
ENSSCUP00000023724
ENSSCUP00000023724
ENSSCUP00000020129
ENSSCUP00000001432
ENSSCUP00000004991
ENSSCUP00000019472
ENSSCUP00000009792
ENSSCUP00000014528
ENSSCUP00000012739
ENSSCUP00000004667
ENSSCUP00000019917
ENSSCUP00000020590
ENSSCUP00000024638
ENSSCUP00000024638
ENSSCUP00000020285
ENSSCUP00000006106
ENSSCUP00000005705
ENSSCUP00000005707
ENSSCUP00000017249
ENSSCUP00000025246
ENSSCUP00000014563
ENSSCUP00000017913
ENSSCUP00000020560
ENSSCUP00000002359
ENSSCUP00000007279
ENSSCUP00000014197
ENSSCUP00000012768
ENSSCUP00000011592
ENSSCUP00000019645
ENSSCUP00000025321
ENSSCUP00000012008
ENSSCUP00000020182
ENSSCUP00000021224
ENSSCUP00000022674
ENSSCUP00000024871
ENSSCUP00000007171
ENSSCUP00000023493
ENSSCUP00000019264
ENSSCUP00000025211
ENSSCUP00000001187
ENSSCUP00000004961
ENSSCUP00000014523
ENSSCUP00000011593
ENSSCUP00000021384
ENSSCUP00000024425
ENSSCUP00000019717
ENSSCUP00000019306
ENSSCUP00000001064
ENSSCUP00000002301
ENSSCUP00000004142
ENSSCUP00000004145
ENSSCUP00000016003
ENSSCUP00000016000
ENSSCUP00000020202
ENSSCUP00000012794
ENSSCUP00000019576
ENSSCUP00000020449
ENSSCUP00000014569
ENSSCUP00000025302
ENSSCUP00000024497
ENSSCUP00000022228
ENSSCUP00000003543
ENSSCUP00000007932
ENSSCUP00000018460
ENSSCUP00000020970
ENSSCUP00000022586
ENSSCUP00000002746
ENSSCUP00000017092
ENSSCUP00000015630
ENSSCUP00000015630
ENSSCUP00000015630
ENSSCUP00000020622
ENSSCUP00000005703
ENSSCUP00000010312
ENSSCUP00000018462
ENSSCUP00000010121
ENSSCUP00000016268
ENSSCUP00000021421
ENSSCUP00000010126
ENSSCUP00000000767
ENSSCUP00000019493
ENSSCUP00000019132
ENSSCUP00000024947
ENSSCUP00000013620
ENSSCUP00000011055
ENSSCUP00000021059
ENSSCUP00000026094
ENSSCUP00000002730
ENSSCUP00000007234
ENSSCUP00000012563
ENSSCUP00000012563
ENSSCUP00000008274
ENSSCUP00000011254
ENSSCUP00000024140
ENSSCUP00000004242
ENSSCUP00000021077
ENSSCUP00000011258
ENSSCUP00000012803
ENSSCUP00000025584
ENSSCUP00000022609
ENSSCUP00000001155
ENSSCUP00000012181
ENSSCUP00000003216
ENSSCUP00000008591
ENSSCUP00000000679
ENSSCUP00000000684
ENSSCUP00000003541
ENSSCUP00000000124
ENSSCUP00000018446
ENSSCUP00000002426
ENSSCUP00000007035
ENSSCUP00000000522
ENSSCUP00000024742
ENSSCUP00000007115
ENSSCUP00000008845
ENSSCUP00000019882
ENSSCUP00000008850
ENSSCUP00000024145
ENSSCUP00000022040
ENSSCUP00000020248
ENSSCUP00000003593
ENSSCUP00000018903
ENSSCUP00000009779
ENSSCUP00000009779
ENSSCUP00000014153
ENSSCUP00000006621
ENSSCUP00000002008
ENSSCUP00000024964
ENSSCUP00000024964
ENSSCUP00000008686
ENSSCUP00000008686
ENSSCUP00000017227
ENSSCUP00000012235
ENSSCUP00000024957
ENSSCUP00000014711
ENSSCUP00000018830
ENSSCUP00000008817
ENSSCUP00000024978
ENSSCUP00000021634
ENSSCUP00000008765
ENSSCUP00000009487
ENSSCUP00000001092
ENSSCUP00000010521
ENSSCUP00000022225
ENSSCUP00000008890
ENSSCUP00000009974
ENSSCUP00000015643
ENSSCUP00000003201
ENSSCUP00000009302
ENSSCUP00000003192
ENSSCUP00000015565
ENSSCUP00000015565
ENSSCUP00000015561
ENSSCUP00000015561
ENSSCUP00000020559
ENSSCUP00000020559
ENSSCUP00000009855
ENSSCUP00000006579
ENSSCUP00000009678
ENSSCUP00000021646
ENSSCUP00000013769
ENSSCUP00000014965
ENSSCUP00000005909
ENSSCUP00000015086
ENSSCUP00000008629
ENSSCUP00000021241
ENSSCUP00000013044
ENSSCUP00000001366
ENSSCUP00000004402
ENSSCUP00000003393
ENSSCUP00000016770
ENSSCUP00000001386
ENSSCUP00000018962
ENSSCUP00000013438
ENSSCUP00000023868
ENSSCUP00000018866
ENSSCUP00000007061
ENSSCUP00000007290
ENSSCUP00000013118
ENSSCUP00000001574
ENSSCUP00000025794
ENSSCUP00000005697
ENSSCUP00000007211
ENSSCUP00000007202
ENSSCUP00000019485
ENSSCUP00000019907
ENSSCUP00000021832
ENSSCUP00000021832
ENSSCUP00000003294
ENSSCUP00000011829
ENSSCUP00000024316
ENSSCUP00000007257
ENSSCUP00000011112
ENSSCUP00000026189
ENSSCUP00000009584
ENSSCUP00000019506
ENSSCUP00000025031
ENSSCUP00000024021
ENSSCUP00000024024
ENSSCUP00000014936
ENSSCUP00000016417
ENSSCUP00000014196
ENSSCUP00000021114
ENSSCUP00000005685
ENSSCUP00000005685
ENSSCUP00000012476
ENSSCUP00000014231
ENSSCUP00000014245
ENSSCUP00000002584
ENSSCUP00000019213
ENSSCUP00000006464
ENSSCUP00000023082
ENSSCUP00000006460
ENSSCUP00000020753
ENSSCUP00000021126
ENSSCUP00000021772
ENSSCUP00000021139
ENSSCUP00000021110
ENSSCUP00000021110
ENSSCUP00000009014
ENSSCUP00000007240
ENSSCUP00000024640
ENSSCUP00000012834
ENSSCUP00000017949
ENSSCUP00000024392
ENSSCUP00000008757
ENSSCUP00000005076
ENSSCUP00000002883
ENSSCUP00000025886
ENSSCUP00000007906
ENSSCUP00000025507
ENSSCUP00000021215
ENSSCUP00000010731
ENSSCUP00000021411
ENSSCUP00000006597
ENSSCUP00000008601
ENSSCUP00000024173
ENSSCUP00000011363
ENSSCUP00000023057
ENSSCUP00000021186
ENSSCUP00000000651
ENSSCUP00000021260
ENSSCUP00000005756
ENSSCUP00000003741
ENSSCUP00000003047
ENSSCUP00000003064
ENSSCUP00000021630
ENSSCUP00000021266
ENSSCUP00000022692
ENSSCUP00000026125
ENSSCUP00000016928
ENSSCUP00000015027
ENSSCUP00000015027
ENSSCUP00000020507
ENSSCUP00000001434
ENSSCUP00000001434
ENSSCUP00000001437
ENSSCUP00000022766
ENSSCUP00000000089
ENSSCUP00000020998
ENSSCUP00000015882
ENSSCUP00000017704
ENSSCUP00000020428
ENSSCUP00000020439
ENSSCUP00000007572
ENSSCUP00000001616
ENSSCUP00000002603
ENSSCUP00000002603
ENSSCUP00000024252
ENSSCUP00000020724
ENSSCUP00000022962
ENSSCUP00000005708
ENSSCUP00000002574
ENSSCUP00000022777
ENSSCUP00000006844
ENSSCUP00000009466
ENSSCUP00000009470
ENSSCUP00000021483
ENSSCUP00000003914
ENSSCUP00000021479
ENSSCUP00000003178
ENSSCUP00000024889
ENSSCUP00000004604
ENSSCUP00000006622
ENSSCUP00000006626
ENSSCUP00000025479
ENSSCUP00000009694
ENSSCUP00000009694
ENSSCUP00000018604
ENSSCUP00000005274
ENSSCUP00000020433
ENSSCUP00000015257
ENSSCUP00000018978
ENSSCUP00000006063
ENSSCUP00000022297
ENSSCUP00000010891
ENSSCUP00000009314
ENSSCUP00000008575
ENSSCUP00000010891
ENSSCUP00000023761
ENSSCUP00000012761
ENSSCUP00000012761
ENSSCUP00000010754
ENSSCUP00000005680
ENSSCUP00000006526
ENSSCUP00000001055
ENSSCUP00000016734
ENSSCUP00000004608
ENSSCUP00000001281
ENSSCUP00000020764
ENSSCUP00000009903
ENSSCUP00000021941
ENSSCUP00000024198
ENSSCUP00000023429
ENSSCUP00000020735
ENSSCUP00000022736
ENSSCUP00000021684
ENSSCUP00000015733
ENSSCUP00000015733
ENSSCUP00000021633
ENSSCUP00000016123
ENSSCUP00000012791
ENSSCUP00000025250
ENSSCUP00000002230
ENSSCUP00000025363
ENSSCUP00000008576
ENSSCUP00000006533
ENSSCUP00000002734
ENSSCUP00000000478
ENSSCUP00000016304
ENSSCUP00000016304
ENSSCUP00000016315
ENSSCUP00000017057
ENSSCUP00000008871
ENSSCUP00000016320
ENSSCUP00000025128
ENSSCUP00000006981
ENSSCUP00000004193
ENSSCUP00000001474
ENSSCUP00000022974
ENSSCUP00000017342
ENSSCUP00000026212
ENSSCUP00000020501
ENSSCUP00000004757
ENSSCUP00000005022
ENSSCUP00000023561
ENSSCUP00000018335
ENSSCUP00000017428
ENSSCUP00000001499
ENSSCUP00000015595
ENSSCUP00000014157
ENSSCUP00000014159
ENSSCUP00000021168
ENSSCUP00000014130
ENSSCUP00000025247
ENSSCUP00000017050
ENSSCUP00000023504
ENSSCUP00000017901
ENSSCUP00000011459
ENSSCUP00000000870
ENSSCUP00000007282
ENSSCUP00000014617
ENSSCUP00000018987
ENSSCUP00000000352
ENSSCUP00000021228
ENSSCUP00000004577
ENSSCUP00000004542
ENSSCUP00000011457
ENSSCUP00000009160
ENSSCUP00000013946
ENSSCUP00000019226
ENSSCUP00000017140
ENSSCUP00000010098
ENSSCUP00000016027
ENSSCUP00000019391
ENSSCUP00000015646
ENSSCUP00000009388
ENSSCUP00000021961
ENSSCUP00000009616
ENSSCUP00000012134
ENSSCUP00000017220
ENSSCUP00000019549
ENSSCUP00000008581
ENSSCUP00000007370
ENSSCUP00000011521
ENSSCUP00000001364
ENSSCUP00000022336
ENSSCUP00000007362
ENSSCUP00000023215
ENSSCUP00000000092
ENSSCUP00000021833
ENSSCUP00000010895
ENSSCUP00000026074
ENSSCUP00000006173
ENSSCUP00000015514
ENSSCUP00000022614
ENSSCUP00000012137
ENSSCUP00000012137
ENSSCUP00000016896
ENSSCUP00000016896
ENSSCUP00000012846
ENSSCUP00000024968
ENSSCUP00000004125
ENSSCUP00000003059
ENSSCUP00000011231
ENSSCUP00000002063
ENSSCUP00000012339
ENSSCUP00000012747
ENSSCUP00000017169
ENSSCUP00000017169
ENSSCUP00000022180
ENSSCUP00000006242
ENSSCUP00000024809
ENSSCUP00000013765
ENSSCUP00000023097
ENSSCUP00000024355
ENSSCUP00000010734
ENSSCUP00000010734
ENSSCUP00000022262
ENSSCUP00000002831
ENSSCUP00000023102
ENSSCUP00000021416
ENSSCUP00000020420
ENSSCUP00000025489
ENSSCUP00000008052
ENSSCUP00000020397
ENSSCUP00000020397
ENSSCUP00000002861
ENSSCUP00000020816
ENSSCUP00000002867
ENSSCUP00000012586
ENSSCUP00000016456
ENSSCUP00000000301
ENSSCUP00000003405
ENSSCUP00000010676
ENSSCUP00000024167
ENSSCUP00000016666
ENSSCUP00000016666
ENSSCUP00000019898
ENSSCUP00000009413
ENSSCUP00000006360
ENSSCUP00000005011
ENSSCUP00000001708
ENSSCUP00000017041
ENSSCUP00000012448
ENSSCUP00000016975
ENSSCUP00000016975
ENSSCUP00000020508
ENSSCUP00000005796
ENSSCUP00000025117
ENSSCUP00000025118
ENSSCUP00000011087
ENSSCUP00000021798
ENSSCUP00000007908
ENSSCUP00000006299
ENSSCUP00000002563
ENSSCUP00000020253
ENSSCUP00000001455
ENSSCUP00000021913
ENSSCUP00000010828
ENSSCUP00000025063
ENSSCUP00000006969
ENSSCUP00000017124
ENSSCUP00000019297
ENSSCUP00000019297
ENSSCUP00000000778
ENSSCUP00000000778
ENSSCUP00000019294
ENSSCUP00000000789
ENSSCUP00000006629
ENSSCUP00000001231
ENSSCUP00000021178
ENSSCUP00000013040
ENSSCUP00000013113
ENSSCUP00000009269
ENSSCUP00000010481
ENSSCUP00000006136
ENSSCUP00000011433
ENSSCUP00000011143
ENSSCUP00000022003
ENSSCUP00000002904
ENSSCUP00000002463
ENSSCUP00000007976
ENSSCUP00000004438
ENSSCUP00000018934
ENSSCUP00000016415
ENSSCUP00000022426
ENSSCUP00000014883
ENSSCUP00000021101
ENSSCUP00000000038
ENSSCUP00000009307
ENSSCUP00000009313
ENSSCUP00000002336
ENSSCUP00000009345
ENSSCUP00000008289
ENSSCUP00000009506
ENSSCUP00000021023
ENSSCUP00000002452
ENSSCUP00000016467
ENSSCUP00000001991
ENSSCUP00000002964
ENSSCUP00000015821
ENSSCUP00000013931
ENSSCUP00000018927
ENSSCUP00000011329
ENSSCUP00000019283
ENSSCUP00000019282
ENSSCUP00000019285
ENSSCUP00000013510
ENSSCUP00000013511
ENSSCUP00000000770
ENSSCUP00000012522
ENSSCUP00000008745
ENSSCUP00000022651
ENSSCUP00000006976
ENSSCUP00000000310
ENSSCUP00000000309
ENSSCUP00000000311
ENSSCUP00000014487
ENSSCUP00000006470
ENSSCUP00000020440
ENSSCUP00000023369
ENSSCUP00000009554
ENSSCUP00000025198
ENSSCUP00000008881
ENSSCUP00000008881
ENSSCUP00000008881
ENSSCUP00000000978
ENSSCUP00000008208
ENSSCUP00000013242
ENSSCUP00000011051
ENSSCUP00000017296
ENSSCUP00000023507
ENSSCUP00000024838
ENSSCUP00000023796
ENSSCUP00000017758
ENSSCUP00000014751
ENSSCUP00000006540
ENSSCUP00000025984
ENSSCUP00000022439
ENSSCUP00000002148
ENSSCUP00000016721
ENSSCUP00000012313
ENSSCUP00000014175
ENSSCUP00000023851
ENSSCUP00000009798
ENSSCUP00000013256
ENSSCUP00000022254
ENSSCUP00000022254
ENSSCUP00000001702
ENSSCUP00000006090
ENSSCUP00000005408
ENSSCUP00000022454
ENSSCUP00000022454
ENSSCUP00000025986
ENSSCUP00000004796
ENSSCUP00000015554
ENSSCUP00000010658
ENSSCUP00000005702
ENSSCUP00000005702
ENSSCUP00000005699
ENSSCUP00000018972
ENSSCUP00000012230
ENSSCUP00000005675
ENSSCUP00000018185
ENSSCUP00000024568
ENSSCUP00000011756
ENSSCUP00000001497
ENSSCUP00000017323
ENSSCUP00000003463
ENSSCUP00000024490
ENSSCUP00000017486
ENSSCUP00000016524
ENSSCUP00000022895
ENSSCUP00000006713
ENSSCUP00000024666
ENSSCUP00000005164
ENSSCUP00000017504
ENSSCUP00000017504
ENSSCUP00000009878
ENSSCUP00000023808
ENSSCUP00000023814
ENSSCUP00000016004
ENSSCUP00000022327
ENSSCUP00000022327
ENSSCUP00000003654
ENSSCUP00000012937
ENSSCUP00000002054
ENSSCUP00000015991
ENSSCUP00000026196
ENSSCUP00000002359
ENSSCUP00000002506
ENSSCUP00000011047
ENSSCUP00000011630
ENSSCUP00000025934
ENSSCUP00000019478
ENSSCUP00000019486
ENSSCUP00000023591
ENSSCUP00000003473
ENSSCUP00000017238
ENSSCUP00000009665
ENSSCUP00000006350
ENSSCUP00000019062
ENSSCUP00000022419
ENSSCUP00000014939
ENSSCUP00000009324
ENSSCUP00000006318
ENSSCUP00000011031
ENSSCUP00000022680
ENSSCUP00000018245
ENSSCUP00000006423
ENSSCUP00000010825
ENSSCUP00000015392
ENSSCUP00000019066
ENSSCUP00000022099
ENSSCUP00000022101
ENSSCUP00000018738
ENSSCUP00000018738
ENSSCUP00000006134
ENSSCUP00000024061
ENSSCUP00000014806
ENSSCUP00000010962
ENSSCUP00000025101
ENSSCUP00000020974
ENSSCUP00000023473
ENSSCUP00000013870
ENSSCUP00000023219
ENSSCUP00000024792
ENSSCUP00000017669
ENSSCUP00000013008
ENSSCUP00000013008
ENSSCUP00000013918
ENSSCUP00000013915
ENSSCUP00000014123
ENSSCUP00000014123
ENSSCUP00000017473
ENSSCUP00000017456
ENSSCUP00000017222
ENSSCUP00000011646
ENSSCUP00000000961
ENSSCUP00000016382
ENSSCUP00000000453
ENSSCUP00000013960
ENSSCUP00000013390
ENSSCUP00000020930
ENSSCUP00000013971
ENSSCUP00000021123
ENSSCUP00000021123
ENSSCUP00000006841
ENSSCUP00000006312
ENSSCUP00000003834
ENSSCUP00000023143
ENSSCUP00000011759
ENSSCUP00000006280
ENSSCUP00000012463
ENSSCUP00000014774
ENSSCUP00000009340
ENSSCUP00000000374
ENSSCUP00000024869
ENSSCUP00000014064
ENSSCUP00000005227
ENSSCUP00000016960
ENSSCUP00000016960
ENSSCUP00000005738
ENSSCUP00000005741
ENSSCUP00000005740
ENSSCUP00000010199
ENSSCUP00000007701
ENSSCUP00000007071
ENSSCUP00000016281
ENSSCUP00000010509
ENSSCUP00000010496
ENSSCUP00000018486
ENSSCUP00000012882
ENSSCUP00000001580
ENSSCUP00000006854
ENSSCUP00000002480
ENSSCUP00000012978
ENSSCUP00000005930
ENSSCUP00000007614
ENSSCUP00000014512
ENSSCUP00000005419
ENSSCUP00000007076
ENSSCUP00000018082
ENSSCUP00000016755
ENSSCUP00000019134
ENSSCUP00000007474
ENSSCUP00000007521
ENSSCUP00000020599

Taeniopygia_guttata

ENSTGUP00000013950
ENSTGUP00000004962
ENSTGUP00000012527
ENSTGUP00000012527
ENSTGUP00000012864
ENSTGUP00000013988
ENSTGUP00000023576
ENSTGUP00000023712
ENSTGUP00000027727
ENSTGUP00000033460
ENSTGUP00000008946
ENSTGUP00000023794
ENSTGUP00000029156
ENSTGUP00000005249
ENSTGUP00000006165
ENSTGUP00000019386
ENSTGUP00000038710
ENSTGUP00000029457
ENSTGUP00000011655
ENSTGUP00000000929
ENSTGUP00000034522
ENSTGUP00000008763
ENSTGUP00000036074
ENSTGUP00000010542
ENSTGUP00000022829
ENSTGUP00000011060
ENSTGUP00000011059
ENSTGUP00000012026
ENSTGUP00000022198
ENSTGUP00000018689
ENSTGUP00000011619
ENSTGUP00000005173
ENSTGUP00000012857
ENSTGUP00000012809
ENSTGUP00000035823
ENSTGUP00000008581
ENSTGUP00000010260
ENSTGUP00000006153
ENSTGUP00000012394
ENSTGUP00000008587
ENSTGUP00000025279
ENSTGUP00000034760
ENSTGUP00000018332
ENSTGUP00000021969
ENSTGUP00000011207
ENSTGUP00000007499
ENSTGUP00000035013
ENSTGUP00000013862
ENSTGUP00000001197
ENSTGUP00000037753
ENSTGUP00000009569
ENSTGUP00000008540
ENSTGUP00000036460
ENSTGUP00000011751
ENSTGUP00000030771
ENSTGUP00000027260
ENSTGUP00000036824
ENSTGUP00000037215
ENSTGUP00000025380
ENSTGUP00000024831
ENSTGUP00000001032
ENSTGUP00000034936
ENSTGUP00000019464
ENSTGUP00000009536
ENSTGUP00000031327
ENSTGUP00000023303
ENSTGUP00000008782
ENSTGUP00000008782
ENSTGUP00000035099
ENSTGUP00000003909
ENSTGUP00000007762
ENSTGUP00000029908
ENSTGUP00000038297
ENSTGUP00000032223
ENSTGUP00000011833
ENSTGUP00000024481
ENSTGUP00000013094
ENSTGUP00000011733
ENSTGUP00000035218
ENSTGUP00000026907
ENSTGUP00000023172
ENSTGUP00000002919
ENSTGUP00000035540
ENSTGUP00000035540
ENSTGUP00000035343
ENSTGUP00000021793
ENSTGUP00000025747
ENSTGUP00000006416
ENSTGUP00000002882
ENSTGUP00000035869
ENSTGUP00000018770
ENSTGUP00000012237
ENSTGUP00000020357
ENSTGUP00000036512
ENSTGUP00000006195
ENSTGUP00000007178
ENSTGUP00000025966
ENSTGUP00000037703
ENSTGUP00000037165
ENSTGUP00000025969
ENSTGUP00000019876
ENSTGUP00000026982
ENSTGUP00000011354
ENSTGUP00000010807
ENSTGUP00000037743
ENSTGUP00000019519
ENSTGUP00000011319
ENSTGUP00000012080
ENSTGUP00000002871
ENSTGUP00000038461
ENSTGUP00000013171
ENSTGUP00000033894
ENSTGUP00000011746
ENSTGUP00000019433
ENSTGUP00000003233
ENSTGUP00000013013
ENSTGUP00000003915
ENSTGUP00000018064
ENSTGUP00000007175
ENSTGUP00000027340
ENSTGUP00000025886
ENSTGUP00000027208
ENSTGUP00000012240
ENSTGUP00000012240
ENSTGUP00000012048
ENSTGUP00000018898
ENSTGUP00000012319
ENSTGUP00000010821
ENSTGUP00000011424
ENSTGUP00000033430
ENSTGUP00000011472
ENSTGUP00000012759
ENSTGUP00000023142
ENSTGUP00000029977
ENSTGUP00000020035
ENSTGUP00000033411
ENSTGUP00000029773
ENSTGUP00000035197
ENSTGUP00000029384
ENSTGUP00000032762
ENSTGUP00000008989
ENSTGUP00000012700
ENSTGUP00000026181
ENSTGUP00000036735
ENSTGUP00000023932
ENSTGUP00000013557
ENSTGUP00000004653
ENSTGUP00000010213
ENSTGUP00000026208
ENSTGUP00000033469
ENSTGUP00000029473
ENSTGUP00000002058
ENSTGUP00000012378
ENSTGUP00000022002
ENSTGUP00000012975
ENSTGUP00000026035
ENSTGUP00000009924
ENSTGUP00000011266
ENSTGUP00000027536
ENSTGUP00000027536
ENSTGUP00000000997
ENSTGUP00000004262
ENSTGUP00000033074
ENSTGUP00000003846
ENSTGUP00000035995
ENSTGUP00000001975
ENSTGUP00000011514
ENSTGUP00000012502
ENSTGUP00000038607
ENSTGUP00000030181
ENSTGUP00000013232
ENSTGUP00000013232
ENSTGUP00000015929
ENSTGUP00000002908
ENSTGUP00000024714
ENSTGUP00000036122
ENSTGUP00000034862
ENSTGUP00000004735
ENSTGUP00000025108
ENSTGUP00000006141
ENSTGUP00000027652
ENSTGUP00000023368
ENSTGUP00000021880
ENSTGUP00000001246
ENSTGUP00000033778
ENSTGUP00000016584
ENSTGUP00000012584
ENSTGUP00000030685
ENSTGUP00000007362
ENSTGUP00000023683
ENSTGUP00000011269
ENSTGUP00000011452
ENSTGUP00000032015
ENSTGUP00000023768
ENSTGUP00000034979
ENSTGUP00000010887
ENSTGUP00000036034
ENSTGUP00000013024
ENSTGUP00000004620
ENSTGUP00000036667
ENSTGUP00000009109
ENSTGUP00000004348
ENSTGUP00000028669
ENSTGUP00000003793
ENSTGUP00000034845
ENSTGUP00000012350
ENSTGUP00000026733
ENSTGUP00000008714
ENSTGUP00000022371
ENSTGUP00000002397
ENSTGUP00000024493
ENSTGUP00000001438
ENSTGUP00000006437
ENSTGUP00000034154
ENSTGUP00000012066
ENSTGUP00000013284
ENSTGUP00000018401
ENSTGUP00000036940
ENSTGUP00000004185
ENSTGUP00000027991
ENSTGUP00000025978
ENSTGUP00000002388
ENSTGUP00000038368
ENSTGUP00000011199
ENSTGUP00000035339
ENSTGUP00000010992
ENSTGUP00000006713
ENSTGUP00000019880
ENSTGUP00000006771
ENSTGUP00000013594
ENSTGUP00000000503
ENSTGUP00000000503
ENSTGUP00000000503
ENSTGUP00000008868
ENSTGUP00000023696
ENSTGUP00000029488
ENSTGUP00000024802
ENSTGUP00000011714
ENSTGUP00000026772
ENSTGUP00000028128
ENSTGUP00000035380
ENSTGUP00000006617
ENSTGUP00000034959
ENSTGUP00000010662
ENSTGUP00000009275
ENSTGUP00000011899
ENSTGUP00000021037
ENSTGUP00000010936
ENSTGUP00000000497
ENSTGUP00000034635
ENSTGUP00000022800
ENSTGUP00000038473
ENSTGUP00000006785
ENSTGUP00000028752
ENSTGUP00000019907
ENSTGUP00000005125
ENSTGUP00000005125
ENSTGUP00000020256
ENSTGUP00000010036
ENSTGUP00000031514
ENSTGUP00000010492
ENSTGUP00000027258
ENSTGUP00000035715
ENSTGUP00000019342
ENSTGUP00000028530
ENSTGUP00000038004
ENSTGUP00000032360
ENSTGUP00000004247
ENSTGUP00000033206
ENSTGUP00000022574
ENSTGUP00000005117
ENSTGUP00000033058
ENSTGUP00000038395
ENSTGUP00000025663
ENSTGUP00000001708
ENSTGUP00000004951
ENSTGUP00000038249
ENSTGUP00000017762
ENSTGUP00000023187
ENSTGUP00000003369
ENSTGUP00000031420
ENSTGUP00000022438
ENSTGUP00000027003
ENSTGUP00000027003
ENSTGUP00000030038
ENSTGUP00000011758
ENSTGUP00000037706
ENSTGUP00000023479
ENSTGUP00000009954
ENSTGUP00000006434
ENSTGUP00000031231
ENSTGUP00000005358
ENSTGUP00000036637
ENSTGUP00000022159
ENSTGUP00000031445
ENSTGUP00000022956
ENSTGUP00000006282
ENSTGUP00000024106
ENSTGUP00000024106
ENSTGUP00000008607
ENSTGUP00000029455
ENSTGUP00000034767
ENSTGUP00000021587
ENSTGUP00000021587
ENSTGUP00000021094
ENSTGUP00000004632
ENSTGUP00000012398
ENSTGUP00000007579
ENSTGUP00000026573
ENSTGUP00000038337
ENSTGUP00000002336
ENSTGUP00000029533
ENSTGUP00000006382
ENSTGUP00000027274
ENSTGUP00000000329
ENSTGUP00000031574
ENSTGUP00000025340
ENSTGUP00000029282
ENSTGUP00000019352
ENSTGUP00000026624
ENSTGUP00000019408
ENSTGUP00000019408
ENSTGUP00000007110
ENSTGUP00000011651
ENSTGUP00000009097
ENSTGUP00000021231
ENSTGUP00000014289
ENSTGUP00000014289
ENSTGUP00000025711
ENSTGUP00000025711
ENSTGUP00000019345
ENSTGUP00000019345
ENSTGUP00000018345
ENSTGUP00000031061
ENSTGUP00000002846
ENSTGUP00000036674
ENSTGUP00000033134
ENSTGUP00000023348
ENSTGUP00000012179
ENSTGUP00000011043
ENSTGUP00000022293
ENSTGUP00000034888
ENSTGUP00000006257
ENSTGUP00000024244
ENSTGUP00000029476
ENSTGUP00000009315
ENSTGUP00000024260
ENSTGUP00000017143
ENSTGUP00000005330
ENSTGUP00000008465
ENSTGUP00000033219
ENSTGUP00000007520
ENSTGUP00000019494
ENSTGUP00000028664
ENSTGUP00000003192
ENSTGUP00000023198
ENSTGUP00000023183
ENSTGUP00000017736
ENSTGUP00000036734
ENSTGUP00000010734
ENSTGUP00000011403
ENSTGUP00000037968
ENSTGUP00000037127
ENSTGUP00000013191
ENSTGUP00000021354
ENSTGUP00000019159
ENSTGUP00000026693
ENSTGUP00000036792
ENSTGUP00000005526
ENSTGUP00000005526
ENSTGUP00000007993
ENSTGUP00000022644
ENSTGUP00000032954
ENSTGUP00000012531
ENSTGUP00000013464
ENSTGUP00000002944
ENSTGUP00000035327
ENSTGUP00000011807
ENSTGUP00000019088
ENSTGUP00000024709
ENSTGUP00000011167
ENSTGUP00000029583
ENSTGUP00000028727
ENSTGUP00000000124
ENSTGUP00000008652
ENSTGUP00000013187
ENSTGUP00000013187
ENSTGUP00000027631
ENSTGUP00000038487
ENSTGUP00000019462
ENSTGUP00000018370
ENSTGUP00000025447
ENSTGUP00000023180
ENSTGUP00000026151
ENSTGUP00000025322
ENSTGUP00000005430
ENSTGUP00000036532
ENSTGUP00000001566
ENSTGUP00000013764
ENSTGUP00000016570
ENSTGUP00000003897
ENSTGUP00000010884
ENSTGUP00000028247
ENSTGUP00000028539
ENSTGUP00000028539
ENSTGUP00000019828
ENSTGUP00000008709
ENSTGUP00000031872
ENSTGUP00000005669
ENSTGUP00000008266
ENSTGUP00000008577
ENSTGUP00000015540
ENSTGUP00000019184
ENSTGUP00000025803
ENSTGUP00000012807
ENSTGUP00000032410
ENSTGUP00000032647
ENSTGUP00000028973
ENSTGUP00000008837
ENSTGUP00000036182
ENSTGUP00000012000
ENSTGUP00000006900
ENSTGUP00000029499
ENSTGUP00000007274
ENSTGUP00000026840
ENSTGUP00000029514
ENSTGUP00000032153
ENSTGUP00000027994
ENSTGUP00000010563
ENSTGUP00000010795
ENSTGUP00000024460
ENSTGUP00000034098
ENSTGUP00000007575
ENSTGUP00000033414
ENSTGUP00000029601
ENSTGUP00000005700
ENSTGUP00000029530
ENSTGUP00000032651
ENSTGUP00000023175
ENSTGUP00000012654
ENSTGUP00000033771
ENSTGUP00000033771
ENSTGUP00000035955
ENSTGUP00000035955
ENSTGUP00000022363
ENSTGUP00000004285
ENSTGUP00000004285
ENSTGUP00000030614
ENSTGUP00000034070
ENSTGUP00000036327
ENSTGUP00000013293
ENSTGUP00000030197
ENSTGUP00000009735
ENSTGUP00000025564
ENSTGUP00000026461
ENSTGUP00000003575
ENSTGUP00000033862
ENSTGUP00000003810
ENSTGUP00000008997
ENSTGUP00000008997
ENSTGUP00000020955
ENSTGUP00000030664
ENSTGUP00000026818
ENSTGUP00000010376
ENSTGUP00000019050
ENSTGUP00000001214
ENSTGUP00000007646
ENSTGUP00000007935
ENSTGUP00000033122
ENSTGUP00000038214
ENSTGUP00000008708
ENSTGUP00000008698
ENSTGUP00000028392
ENSTGUP00000009719
ENSTGUP00000035779
ENSTGUP00000019561
ENSTGUP00000034280
ENSTGUP00000001844
ENSTGUP00000037538
ENSTGUP00000021300
ENSTGUP00000006056
ENSTGUP00000002816
ENSTGUP00000002816
ENSTGUP00000022763
ENSTGUP00000006451
ENSTGUP00000012298
ENSTGUP00000007975
ENSTGUP00000002272
ENSTGUP00000013347
ENSTGUP00000033148
ENSTGUP00000016155
ENSTGUP00000013347
ENSTGUP00000013404
ENSTGUP00000026031
ENSTGUP00000026031
ENSTGUP00000002973
ENSTGUP00000013180
ENSTGUP00000013775
ENSTGUP00000032379
ENSTGUP00000000556
ENSTGUP00000012091
ENSTGUP00000032354
ENSTGUP00000003939
ENSTGUP00000002931
ENSTGUP00000010231
ENSTGUP00000000454
ENSTGUP00000003812
ENSTGUP00000019584
ENSTGUP00000029240
ENSTGUP00000037058
ENSTGUP00000037058
ENSTGUP00000010718
ENSTGUP00000002517
ENSTGUP00000007200
ENSTGUP00000025678
ENSTGUP00000003274
ENSTGUP00000023005
ENSTGUP00000031258
ENSTGUP00000037613
ENSTGUP00000009544
ENSTGUP00000000432
ENSTGUP00000017606
ENSTGUP00000034237
ENSTGUP00000034237
ENSTGUP00000015957
ENSTGUP00000031305
ENSTGUP00000019343
ENSTGUP00000001812
ENSTGUP00000012499
ENSTGUP00000005793
ENSTGUP00000010447
ENSTGUP00000029883
ENSTGUP00000034290
ENSTGUP00000021027
ENSTGUP00000029811
ENSTGUP00000025333
ENSTGUP00000028337
ENSTGUP00000032995
ENSTGUP00000019594
ENSTGUP00000020452
ENSTGUP00000032442
ENSTGUP00000034358
ENSTGUP00000003843
ENSTGUP00000001853
ENSTGUP00000027689
ENSTGUP00000023290
ENSTGUP00000000026
ENSTGUP00000000034
ENSTGUP00000010855
ENSTGUP00000000001
ENSTGUP00000011392
ENSTGUP00000035763
ENSTGUP00000007305
ENSTGUP00000003186
ENSTGUP00000031528
ENSTGUP00000016729
ENSTGUP00000015563
ENSTGUP00000007269
ENSTGUP00000012473
ENSTGUP00000016733
ENSTGUP00000030677
ENSTGUP00000031796
ENSTGUP00000009483
ENSTGUP00000010055
ENSTGUP00000007871
ENSTGUP00000010833
ENSTGUP00000011523
ENSTGUP00000019161
ENSTGUP00000007288
ENSTGUP00000025089
ENSTGUP00000012244
ENSTGUP00000027149
ENSTGUP00000001460
ENSTGUP00000035772
ENSTGUP00000035533
ENSTGUP00000007160
ENSTGUP00000008927
ENSTGUP00000010198
ENSTGUP00000000131
ENSTGUP00000035807
ENSTGUP00000028515
ENSTGUP00000032520
ENSTGUP00000019213
ENSTGUP00000002355
ENSTGUP00000035250
ENSTGUP00000021426
ENSTGUP00000008758
ENSTGUP00000016207
ENSTGUP00000026348
ENSTGUP00000001016
ENSTGUP00000031427
ENSTGUP00000021498
ENSTGUP00000031243
ENSTGUP00000009055
ENSTGUP00000002418
ENSTGUP00000000103
ENSTGUP00000000103
ENSTGUP00000036187
ENSTGUP00000024756
ENSTGUP00000035239
ENSTGUP00000004344
ENSTGUP00000031543
ENSTGUP00000001284
ENSTGUP00000038038
ENSTGUP00000013082
ENSTGUP00000001971
ENSTGUP00000004472
ENSTGUP00000004472
ENSTGUP00000036201
ENSTGUP00000017546
ENSTGUP00000034902
ENSTGUP00000004943
ENSTGUP00000033381
ENSTGUP00000013692
ENSTGUP00000001511
ENSTGUP00000031449
ENSTGUP00000018752
ENSTGUP00000023451
ENSTGUP00000002147
ENSTGUP00000004965
ENSTGUP00000011989
ENSTGUP00000002154
ENSTGUP00000032432
ENSTGUP00000038551
ENSTGUP00000038551
ENSTGUP00000009928
ENSTGUP00000009916
ENSTGUP00000023365
ENSTGUP00000030657
ENSTGUP00000007025
ENSTGUP00000027740
ENSTGUP00000005185
ENSTGUP00000038115
ENSTGUP00000023593
ENSTGUP00000023880
ENSTGUP00000005248
ENSTGUP00000020047
ENSTGUP00000011419
ENSTGUP00000008229
ENSTGUP00000008229
ENSTGUP00000012523
ENSTGUP00000008235
ENSTGUP00000031928
ENSTGUP00000005849
ENSTGUP00000022263
ENSTGUP00000020873
ENSTGUP00000004220
ENSTGUP00000004787
ENSTGUP00000013161
ENSTGUP00000023054
ENSTGUP00000003022
ENSTGUP00000031971
ENSTGUP00000031971
ENSTGUP00000030797
ENSTGUP00000026281
ENSTGUP00000026510
ENSTGUP00000019065
ENSTGUP00000028077
ENSTGUP00000024810
ENSTGUP00000020194
ENSTGUP00000025568
ENSTGUP00000021255
ENSTGUP00000031990
ENSTGUP00000032383
ENSTGUP00000033823
ENSTGUP00000005076
ENSTGUP00000032309
ENSTGUP00000013631
ENSTGUP00000026790
ENSTGUP00000008749
ENSTGUP00000034145
ENSTGUP00000012483
ENSTGUP00000031398
ENSTGUP00000001500
ENSTGUP00000031876
ENSTGUP00000031876
ENSTGUP00000000857
ENSTGUP00000004201
ENSTGUP00000035414
ENSTGUP00000009152
ENSTGUP00000005979
ENSTGUP00000019538
ENSTGUP00000026701
ENSTGUP00000032034
ENSTGUP00000001615
ENSTGUP00000037152
ENSTGUP00000028717
ENSTGUP00000038110
ENSTGUP00000004031
ENSTGUP00000004996
ENSTGUP00000029099
ENSTGUP00000000811
ENSTGUP00000021243
ENSTGUP00000016332
ENSTGUP00000023913
ENSTGUP00000033183
ENSTGUP00000034732
ENSTGUP00000034672
ENSTGUP00000013084
ENSTGUP00000010939
ENSTGUP00000000006
ENSTGUP00000019326
ENSTGUP00000018348
ENSTGUP00000006876
ENSTGUP00000009049
ENSTGUP00000006848
ENSTGUP00000000349
ENSTGUP00000011086
ENSTGUP00000007709
ENSTGUP00000025327
ENSTGUP00000022612
ENSTGUP00000020911
ENSTGUP00000029637
ENSTGUP00000014010
ENSTGUP00000023876
ENSTGUP00000024784
ENSTGUP00000028343
ENSTGUP00000022247
ENSTGUP00000017329
ENSTGUP00000022577
ENSTGUP00000010122
ENSTGUP00000002523
ENSTGUP00000032559
ENSTGUP00000009971
ENSTGUP00000031465
ENSTGUP00000005957
ENSTGUP00000001585
ENSTGUP00000028140
ENSTGUP00000012986
ENSTGUP00000027364
ENSTGUP00000000403
ENSTGUP00000009864
ENSTGUP00000009864
ENSTGUP00000009864
ENSTGUP00000027309
ENSTGUP00000034361
ENSTGUP00000018623
ENSTGUP00000014026
ENSTGUP00000000569
ENSTGUP00000038156
ENSTGUP00000013034
ENSTGUP00000007687
ENSTGUP00000008965
ENSTGUP00000018588
ENSTGUP00000000746
ENSTGUP00000028574
ENSTGUP00000005145
ENSTGUP00000006291
ENSTGUP00000026230
ENSTGUP00000031630
ENSTGUP00000024801
ENSTGUP00000009994
ENSTGUP00000000080
ENSTGUP00000013967
ENSTGUP00000002314
ENSTGUP00000007678
ENSTGUP00000035665
ENSTGUP00000035665
ENSTGUP00000006754
ENSTGUP00000004918
ENSTGUP00000008459
ENSTGUP00000006335
ENSTGUP00000030385
ENSTGUP00000037931
ENSTGUP00000034769
ENSTGUP00000036683
ENSTGUP00000036683
ENSTGUP00000021295
ENSTGUP00000019655
ENSTGUP00000012411
ENSTGUP00000037042
ENSTGUP00000020707
ENSTGUP00000036599
ENSTGUP00000001652
ENSTGUP00000000743
ENSTGUP00000025733
ENSTGUP00000022760
ENSTGUP00000002328
ENSTGUP00000010879
ENSTGUP00000031411
ENSTGUP00000023318
ENSTGUP00000035155
ENSTGUP00000026534
ENSTGUP00000015319
ENSTGUP00000010245
ENSTGUP00000020348
ENSTGUP00000013897
ENSTGUP00000001524
ENSTGUP00000001644
ENSTGUP00000027386
ENSTGUP00000019057
ENSTGUP00000026052
ENSTGUP00000007466
ENSTGUP00000013022
ENSTGUP00000005905
ENSTGUP00000000234
ENSTGUP00000000234
ENSTGUP00000010167
ENSTGUP00000023775
ENSTGUP00000024649
ENSTGUP00000026738
ENSTGUP00000000959
ENSTGUP00000001246
ENSTGUP00000023737
ENSTGUP00000014024
ENSTGUP00000036753
ENSTGUP00000009818
ENSTGUP00000031838
ENSTGUP00000004422
ENSTGUP00000007507
ENSTGUP00000036880
ENSTGUP00000038532
ENSTGUP00000002840
ENSTGUP00000013366
ENSTGUP00000005100
ENSTGUP00000010628
ENSTGUP00000017507
ENSTGUP00000013370
ENSTGUP00000031844
ENSTGUP00000024803
ENSTGUP00000006444
ENSTGUP00000013753
ENSTGUP00000008747
ENSTGUP00000002658
ENSTGUP00000030650
ENSTGUP00000007122
ENSTGUP00000007133
ENSTGUP00000009938
ENSTGUP00000009938
ENSTGUP00000033708
ENSTGUP00000023765
ENSTGUP00000011869
ENSTGUP00000010032
ENSTGUP00000000812
ENSTGUP00000010091
ENSTGUP00000014176
ENSTGUP00000013001
ENSTGUP00000032323
ENSTGUP00000007209
ENSTGUP00000011521
ENSTGUP00000011505
ENSTGUP00000011505
ENSTGUP00000028600
ENSTGUP00000013999
ENSTGUP00000032629
ENSTGUP00000032629
ENSTGUP00000013578
ENSTGUP00000013580
ENSTGUP00000002238
ENSTGUP00000022709
ENSTGUP00000034912
ENSTGUP00000013400
ENSTGUP00000021250
ENSTGUP00000021557
ENSTGUP00000038701
ENSTGUP00000011172
ENSTGUP00000001391
ENSTGUP00000022169
ENSTGUP00000022169
ENSTGUP00000025388
ENSTGUP00000024706
ENSTGUP00000032596
ENSTGUP00000000253
ENSTGUP00000038193
ENSTGUP00000002321
ENSTGUP00000001555
ENSTGUP00000010334
ENSTGUP00000011645
ENSTGUP00000023909
ENSTGUP00000010275
ENSTGUP00000008612
ENSTGUP00000002571
ENSTGUP00000033844
ENSTGUP00000001436
ENSTGUP00000001436
ENSTGUP00000026115
ENSTGUP00000018736
ENSTGUP00000021261
ENSTGUP00000029580
ENSTGUP00000010544
ENSTGUP00000024829
ENSTGUP00000027250
ENSTGUP00000026358
ENSTGUP00000002613
ENSTGUP00000026376
ENSTGUP00000015372
ENSTGUP00000026065
ENSTGUP00000034868
ENSTGUP00000021702
ENSTGUP00000033130
ENSTGUP00000011007
ENSTGUP00000018887
ENSTGUP00000001165
ENSTGUP00000029715
ENSTGUP00000031215
ENSTGUP00000017524
ENSTGUP00000023852
ENSTGUP00000029578
ENSTGUP00000031162
ENSTGUP00000001577
ENSTGUP00000022323
ENSTGUP00000005392
ENSTGUP00000003742
ENSTGUP00000018068
ENSTGUP00000000827
ENSTGUP00000024027
ENSTGUP00000025158
ENSTGUP00000026362
ENSTGUP00000036410

Aotus_nancymaae

ENSANAP00000008847
ENSANAP00000007875
ENSANAP00000042091
ENSANAP00000013143
ENSANAP00000013143
ENSANAP00000030473
ENSANAP00000026324
ENSANAP00000019128
ENSANAP00000000687
ENSANAP00000036447
ENSANAP00000022449
ENSANAP00000025811
ENSANAP00000003174
ENSANAP00000013328
ENSANAP00000008091
ENSANAP00000018030
ENSANAP00000010561
ENSANAP00000010500
ENSANAP00000019318
ENSANAP00000024168
ENSANAP00000014825
ENSANAP00000021732
ENSANAP00000038291
ENSANAP00000032620
ENSANAP00000020401
ENSANAP00000037809
ENSANAP00000003832
ENSANAP00000001959
ENSANAP00000027238
ENSANAP00000006696
ENSANAP00000028602
ENSANAP00000010134
ENSANAP00000001461
ENSANAP00000021419
ENSANAP00000013639
ENSANAP00000007856
ENSANAP00000035575
ENSANAP00000003376
ENSANAP00000011523
ENSANAP00000005867
ENSANAP00000012398
ENSANAP00000037033
ENSANAP00000001973
ENSANAP00000033844
ENSANAP00000041912
ENSANAP00000013540
ENSANAP00000013443
ENSANAP00000004849
ENSANAP00000022193
ENSANAP00000013155
ENSANAP00000005854
ENSANAP00000020282
ENSANAP00000010332
ENSANAP00000036857
ENSANAP00000041914
ENSANAP00000033145
ENSANAP00000008912
ENSANAP00000027250
ENSANAP00000034208
ENSANAP00000035197
ENSANAP00000003288
ENSANAP00000005306
ENSANAP00000007364
ENSANAP00000033913
ENSANAP00000010595
ENSANAP00000036128
ENSANAP00000029345
ENSANAP00000013695
ENSANAP00000028626
ENSANAP00000003186
ENSANAP00000029668
ENSANAP00000040162
ENSANAP00000033939
ENSANAP00000017065
ENSANAP00000013232
ENSANAP00000003140
ENSANAP00000027462
ENSANAP00000027462
ENSANAP00000010088
ENSANAP00000011906
ENSANAP00000011270
ENSANAP00000001315
ENSANAP00000035496
ENSANAP00000002004
ENSANAP00000015063
ENSANAP00000010190
ENSANAP00000015163
ENSANAP00000002839
ENSANAP00000006896
ENSANAP00000011704
ENSANAP00000012162
ENSANAP00000018932
ENSANAP00000013266
ENSANAP00000026874
ENSANAP00000011197
ENSANAP00000011197
ENSANAP00000005902
ENSANAP00000034302
ENSANAP00000014627
ENSANAP00000017179
ENSANAP00000036838
ENSANAP00000013148
ENSANAP00000001123
ENSANAP00000033606
ENSANAP00000011542
ENSANAP00000032988
ENSANAP00000020307
ENSANAP00000001441
ENSANAP00000031094
ENSANAP00000039135
ENSANAP00000006888
ENSANAP00000009091
ENSANAP00000001027
ENSANAP00000016663
ENSANAP00000001817
ENSANAP00000031982
ENSANAP00000040690
ENSANAP00000039537
ENSANAP00000013839
ENSANAP00000005509
ENSANAP00000037314
ENSANAP00000014301
ENSANAP00000007707
ENSANAP00000023725
ENSANAP00000011221
ENSANAP00000021875
ENSANAP00000021828
ENSANAP00000041815
ENSANAP00000024451
ENSANAP00000034354
ENSANAP00000002777
ENSANAP00000034792
ENSANAP00000016947
ENSANAP00000036425
ENSANAP00000027291
ENSANAP00000024880
ENSANAP00000032753
ENSANAP00000031452
ENSANAP00000038136
ENSANAP00000007229
ENSANAP00000019091
ENSANAP00000041003
ENSANAP00000020244
ENSANAP00000001281
ENSANAP00000033799
ENSANAP00000033799
ENSANAP00000010873
ENSANAP00000023719
ENSANAP00000009652
ENSANAP00000040839
ENSANAP00000030623
ENSANAP00000011825
ENSANAP00000009362
ENSANAP00000003800
ENSANAP00000012439
ENSANAP00000009675
ENSANAP00000022824
ENSANAP00000038389
ENSANAP00000002632
ENSANAP00000038452
ENSANAP00000036013
ENSANAP00000003144
ENSANAP00000019169
ENSANAP00000025021
ENSANAP00000036183
ENSANAP00000023361
ENSANAP00000017088
ENSANAP00000039787
ENSANAP00000019827
ENSANAP00000007954
ENSANAP00000016371
ENSANAP00000041602
ENSANAP00000033652
ENSANAP00000005388
ENSANAP00000027990
ENSANAP00000002761
ENSANAP00000014207
ENSANAP00000024829
ENSANAP00000008983
ENSANAP00000027017
ENSANAP00000028352
ENSANAP00000012745
ENSANAP00000034090
ENSANAP00000034090
ENSANAP00000021792
ENSANAP00000010339
ENSANAP00000019088
ENSANAP00000030534
ENSANAP00000032762
ENSANAP00000035357
ENSANAP00000000239
ENSANAP00000013358
ENSANAP00000008989
ENSANAP00000001601
ENSANAP00000022102
ENSANAP00000041925
ENSANAP00000010822
ENSANAP00000008063
ENSANAP00000008063
ENSANAP00000002345
ENSANAP00000004487
ENSANAP00000032356
ENSANAP00000007262
ENSANAP00000005048
ENSANAP00000008723
ENSANAP00000027883
ENSANAP00000012644
ENSANAP00000042245
ENSANAP00000013407
ENSANAP00000040133
ENSANAP00000034877
ENSANAP00000008124
ENSANAP00000015147
ENSANAP00000028708
ENSANAP00000041450
ENSANAP00000007130
ENSANAP00000005138
ENSANAP00000032497
ENSANAP00000007022
ENSANAP00000009644
ENSANAP00000005944
ENSANAP00000020665
ENSANAP00000012703
ENSANAP00000034833
ENSANAP00000010773
ENSANAP00000005356
ENSANAP00000017337
ENSANAP00000013970
ENSANAP00000007149
ENSANAP00000036976
ENSANAP00000007258
ENSANAP00000005149
ENSANAP00000008052
ENSANAP00000032376
ENSANAP00000026352
ENSANAP00000015387
ENSANAP00000025505
ENSANAP00000016623
ENSANAP00000009314
ENSANAP00000035618
ENSANAP00000036350
ENSANAP00000041434
ENSANAP00000026009
ENSANAP00000016724
ENSANAP00000031799
ENSANAP00000038734
ENSANAP00000006884
ENSANAP00000037132
ENSANAP00000010657
ENSANAP00000026943
ENSANAP00000040078
ENSANAP00000027631
ENSANAP00000017969
ENSANAP00000020278
ENSANAP00000033778
ENSANAP00000027544
ENSANAP00000014674
ENSANAP00000015263
ENSANAP00000028193
ENSANAP00000012839
ENSANAP00000007581
ENSANAP00000036340
ENSANAP00000004766
ENSANAP00000000930
ENSANAP00000029108
ENSANAP00000025070
ENSANAP00000008026
ENSANAP00000039550
ENSANAP00000023468
ENSANAP00000033575
ENSANAP00000033575
ENSANAP00000033575
ENSANAP00000042235
ENSANAP00000009069
ENSANAP00000014110
ENSANAP00000041185
ENSANAP00000020340
ENSANAP00000042296
ENSANAP00000006231
ENSANAP00000017338
ENSANAP00000006597
ENSANAP00000012211
ENSANAP00000003476
ENSANAP00000035191
ENSANAP00000000421
ENSANAP00000002057
ENSANAP00000020183
ENSANAP00000032545
ENSANAP00000012893
ENSANAP00000020117
ENSANAP00000031326
ENSANAP00000039197
ENSANAP00000017992
ENSANAP00000019618
ENSANAP00000013502
ENSANAP00000013024
ENSANAP00000032951
ENSANAP00000009580
ENSANAP00000032174
ENSANAP00000020716
ENSANAP00000028172
ENSANAP00000028172
ENSANAP00000001568
ENSANAP00000029280
ENSANAP00000039108
ENSANAP00000006029
ENSANAP00000016076
ENSANAP00000026383
ENSANAP00000022813
ENSANAP00000012107
ENSANAP00000017593
ENSANAP00000006748
ENSANAP00000010155
ENSANAP00000025648
ENSANAP00000025669
ENSANAP00000016996
ENSANAP00000032619
ENSANAP00000041530
ENSANAP00000005120
ENSANAP00000034023
ENSANAP00000033576
ENSANAP00000027701
ENSANAP00000012136
ENSANAP00000009509
ENSANAP00000010583
ENSANAP00000021669
ENSANAP00000037857
ENSANAP00000012888
ENSANAP00000037274
ENSANAP00000029533
ENSANAP00000008009
ENSANAP00000008009
ENSANAP00000033644
ENSANAP00000035861
ENSANAP00000032778
ENSANAP00000038605
ENSANAP00000030223
ENSANAP00000040186
ENSANAP00000040127
ENSANAP00000017558
ENSANAP00000006428
ENSANAP00000033166
ENSANAP00000019767
ENSANAP00000037494
ENSANAP00000031153
ENSANAP00000010044
ENSANAP00000020538
ENSANAP00000039282
ENSANAP00000004510
ENSANAP00000004510
ENSANAP00000035550
ENSANAP00000041797
ENSANAP00000041652
ENSANAP00000017704
ENSANAP00000006046
ENSANAP00000006046
ENSANAP00000036359
ENSANAP00000022216
ENSANAP00000034920
ENSANAP00000034920
ENSANAP00000032565
ENSANAP00000015145
ENSANAP00000034439
ENSANAP00000032061
ENSANAP00000017342
ENSANAP00000006010
ENSANAP00000023752
ENSANAP00000031041
ENSANAP00000010039
ENSANAP00000024683
ENSANAP00000018823
ENSANAP00000003187
ENSANAP00000028082
ENSANAP00000024789
ENSANAP00000012668
ENSANAP00000004295
ENSANAP00000030246
ENSANAP00000006829
ENSANAP00000024609
ENSANAP00000036864
ENSANAP00000003102
ENSANAP00000032556
ENSANAP00000041828
ENSANAP00000018193
ENSANAP00000018576
ENSANAP00000006145
ENSANAP00000040441
ENSANAP00000035892
ENSANAP00000001293
ENSANAP00000022311
ENSANAP00000022311
ENSANAP00000013171
ENSANAP00000013171
ENSANAP00000017575
ENSANAP00000004165
ENSANAP00000005483
ENSANAP00000040266
ENSANAP00000013520
ENSANAP00000025591
ENSANAP00000028212
ENSANAP00000013396
ENSANAP00000011583
ENSANAP00000037551
ENSANAP00000001168
ENSANAP00000017805
ENSANAP00000014052
ENSANAP00000004145
ENSANAP00000001222
ENSANAP00000018899
ENSANAP00000013207
ENSANAP00000031675
ENSANAP00000041804
ENSANAP00000032587
ENSANAP00000012404
ENSANAP00000006361
ENSANAP00000006974
ENSANAP00000008690
ENSANAP00000009007
ENSANAP00000037399
ENSANAP00000037409
ENSANAP00000036345
ENSANAP00000035816
ENSANAP00000002028
ENSANAP00000024050
ENSANAP00000019777
ENSANAP00000037435
ENSANAP00000011079
ENSANAP00000016779
ENSANAP00000010373
ENSANAP00000014745
ENSANAP00000024883
ENSANAP00000033219
ENSANAP00000016212
ENSANAP00000034934
ENSANAP00000019430
ENSANAP00000024579
ENSANAP00000027654
ENSANAP00000000374
ENSANAP00000034851
ENSANAP00000026994
ENSANAP00000026994
ENSANAP00000013414
ENSANAP00000004368
ENSANAP00000039588
ENSANAP00000012994
ENSANAP00000036066
ENSANAP00000036609
ENSANAP00000012503
ENSANAP00000030191
ENSANAP00000035651
ENSANAP00000028092
ENSANAP00000010003
ENSANAP00000025713
ENSANAP00000032372
ENSANAP00000024162
ENSANAP00000020386
ENSANAP00000019302
ENSANAP00000005625
ENSANAP00000008827
ENSANAP00000020892
ENSANAP00000020892
ENSANAP00000020655
ENSANAP00000013077
ENSANAP00000010644
ENSANAP00000001925
ENSANAP00000002334
ENSANAP00000008131
ENSANAP00000012225
ENSANAP00000014639
ENSANAP00000026251
ENSANAP00000031964
ENSANAP00000041445
ENSANAP00000023110
ENSANAP00000018398
ENSANAP00000010514
ENSANAP00000029306
ENSANAP00000030087
ENSANAP00000041960
ENSANAP00000026764
ENSANAP00000018540
ENSANAP00000025289
ENSANAP00000033267
ENSANAP00000016684
ENSANAP00000035478
ENSANAP00000035478
ENSANAP00000005929
ENSANAP00000041004
ENSANAP00000031508
ENSANAP00000004998
ENSANAP00000013025
ENSANAP00000027165
ENSANAP00000025608
ENSANAP00000037531
ENSANAP00000032097
ENSANAP00000031319
ENSANAP00000042281
ENSANAP00000031111
ENSANAP00000005128
ENSANAP00000036050
ENSANAP00000024039
ENSANAP00000031223
ENSANAP00000027506
ENSANAP00000027121
ENSANAP00000002073
ENSANAP00000032499
ENSANAP00000005119
ENSANAP00000016638
ENSANAP00000012768
ENSANAP00000020341
ENSANAP00000001519
ENSANAP00000006126
ENSANAP00000039169
ENSANAP00000026642
ENSANAP00000025950
ENSANAP00000040129
ENSANAP00000024491
ENSANAP00000009237
ENSANAP00000042353
ENSANAP00000022287
ENSANAP00000014563
ENSANAP00000027834
ENSANAP00000011388
ENSANAP00000028620
ENSANAP00000017523
ENSANAP00000033301
ENSANAP00000004119
ENSANAP00000006473
ENSANAP00000023784
ENSANAP00000015371
ENSANAP00000015371
ENSANAP00000038566
ENSANAP00000028386
ENSANAP00000028386
ENSANAP00000007078
ENSANAP00000014827
ENSANAP00000023603
ENSANAP00000028905
ENSANAP00000029089
ENSANAP00000036676
ENSANAP00000002361
ENSANAP00000021469
ENSANAP00000007604
ENSANAP00000010139
ENSANAP00000000940
ENSANAP00000000940
ENSANAP00000001754
ENSANAP00000003239
ENSANAP00000012500
ENSANAP00000030482
ENSANAP00000008059
ENSANAP00000035062
ENSANAP00000003860
ENSANAP00000040973
ENSANAP00000000533
ENSANAP00000025333
ENSANAP00000002574
ENSANAP00000026828
ENSANAP00000012697
ENSANAP00000020929
ENSANAP00000023363
ENSANAP00000003590
ENSANAP00000001337
ENSANAP00000035295
ENSANAP00000026728
ENSANAP00000024343
ENSANAP00000028462
ENSANAP00000000424
ENSANAP00000001162
ENSANAP00000027673
ENSANAP00000008975
ENSANAP00000036324
ENSANAP00000027439
ENSANAP00000011580
ENSANAP00000034027
ENSANAP00000028596
ENSANAP00000027992
ENSANAP00000021869
ENSANAP00000029541
ENSANAP00000033474
ENSANAP00000015090
ENSANAP00000021324
ENSANAP00000021324
ENSANAP00000042114
ENSANAP00000028866
ENSANAP00000020967
ENSANAP00000003976
ENSANAP00000029653
ENSANAP00000010127
ENSANAP00000025420
ENSANAP00000020866
ENSANAP00000014292
ENSANAP00000026176
ENSANAP00000037638
ENSANAP00000039328
ENSANAP00000016856
ENSANAP00000017851
ENSANAP00000029598
ENSANAP00000040257
ENSANAP00000040257
ENSANAP00000007567
ENSANAP00000015422
ENSANAP00000034274
ENSANAP00000016809
ENSANAP00000023805
ENSANAP00000008145
ENSANAP00000011364
ENSANAP00000027531
ENSANAP00000037309
ENSANAP00000016214
ENSANAP00000011416
ENSANAP00000034926
ENSANAP00000035380
ENSANAP00000000762
ENSANAP00000000962
ENSANAP00000007929
ENSANAP00000012268
ENSANAP00000012318
ENSANAP00000017045
ENSANAP00000017045
ENSANAP00000031051
ENSANAP00000026726
ENSANAP00000017541
ENSANAP00000013696
ENSANAP00000014653
ENSANAP00000018371
ENSANAP00000020444
ENSANAP00000023147
ENSANAP00000019675
ENSANAP00000008042
ENSANAP00000025097
ENSANAP00000042466
ENSANAP00000042466
ENSANAP00000042364
ENSANAP00000024333
ENSANAP00000034258
ENSANAP00000011407
ENSANAP00000035483
ENSANAP00000019813
ENSANAP00000039832
ENSANAP00000029980
ENSANAP00000025763
ENSANAP00000020956
ENSANAP00000041189
ENSANAP00000012395
ENSANAP00000007952
ENSANAP00000002831
ENSANAP00000034175
ENSANAP00000033131
ENSANAP00000041216
ENSANAP00000030339
ENSANAP00000037549
ENSANAP00000031833
ENSANAP00000030192
ENSANAP00000024298
ENSANAP00000039212
ENSANAP00000014142
ENSANAP00000027826
ENSANAP00000009666
ENSANAP00000018210
ENSANAP00000015352
ENSANAP00000009445
ENSANAP00000027228
ENSANAP00000002909
ENSANAP00000015367
ENSANAP00000022208
ENSANAP00000012208
ENSANAP00000000624
ENSANAP00000041387
ENSANAP00000017936
ENSANAP00000041274
ENSANAP00000042467
ENSANAP00000008287
ENSANAP00000026893
ENSANAP00000007585
ENSANAP00000039080
ENSANAP00000003545
ENSANAP00000031039
ENSANAP00000000297
ENSANAP00000004444
ENSANAP00000016284
ENSANAP00000001427
ENSANAP00000023477
ENSANAP00000026794
ENSANAP00000019114
ENSANAP00000017069
ENSANAP00000010322
ENSANAP00000016585
ENSANAP00000032953
ENSANAP00000032186
ENSANAP00000003086
ENSANAP00000042085
ENSANAP00000007841
ENSANAP00000030581
ENSANAP00000017242
ENSANAP00000031227
ENSANAP00000032978
ENSANAP00000008339
ENSANAP00000033891
ENSANAP00000042385
ENSANAP00000009120
ENSANAP00000034434
ENSANAP00000036831
ENSANAP00000001931
ENSANAP00000008681
ENSANAP00000013462
ENSANAP00000007529
ENSANAP00000000202
ENSANAP00000024676
ENSANAP00000002979
ENSANAP00000031163
ENSANAP00000029506
ENSANAP00000009615
ENSANAP00000040400
ENSANAP00000000415
ENSANAP00000023955
ENSANAP00000001837
ENSANAP00000027240
ENSANAP00000008739
ENSANAP00000007851
ENSANAP00000012368
ENSANAP00000019839
ENSANAP00000012378
ENSANAP00000033951
ENSANAP00000028650
ENSANAP00000016251
ENSANAP00000017018
ENSANAP00000034214
ENSANAP00000027784
ENSANAP00000039849
ENSANAP00000023696
ENSANAP00000003661
ENSANAP00000009600
ENSANAP00000029716
ENSANAP00000038517
ENSANAP00000003548
ENSANAP00000030279
ENSANAP00000023396
ENSANAP00000014174
ENSANAP00000006699
ENSANAP00000006699
ENSANAP00000003079
ENSANAP00000021072
ENSANAP00000023259
ENSANAP00000021007
ENSANAP00000023268
ENSANAP00000027435
ENSANAP00000027972
ENSANAP00000015825
ENSANAP00000037219
ENSANAP00000003849
ENSANAP00000037375
ENSANAP00000004137
ENSANAP00000004137
ENSANAP00000012848
ENSANAP00000035077
ENSANAP00000032160
ENSANAP00000011354
ENSANAP00000032331
ENSANAP00000018873
ENSANAP00000025154
ENSANAP00000025154
ENSANAP00000013022
ENSANAP00000033081
ENSANAP00000023509
ENSANAP00000006115
ENSANAP00000000909
ENSANAP00000037291
ENSANAP00000020764
ENSANAP00000019383
ENSANAP00000024949
ENSANAP00000033943
ENSANAP00000033943
ENSANAP00000023791
ENSANAP00000010450
ENSANAP00000013384
ENSANAP00000025859
ENSANAP00000034524
ENSANAP00000015945
ENSANAP00000040983
ENSANAP00000034831
ENSANAP00000033088
ENSANAP00000032470
ENSANAP00000005557
ENSANAP00000023449
ENSANAP00000032183
ENSANAP00000040880
ENSANAP00000040880
ENSANAP00000005441
ENSANAP00000027765
ENSANAP00000008909
ENSANAP00000012301
ENSANAP00000034088
ENSANAP00000033691
ENSANAP00000029753
ENSANAP00000039660
ENSANAP00000021439
ENSANAP00000037787
ENSANAP00000037787
ENSANAP00000028760
ENSANAP00000016544
ENSANAP00000002691
ENSANAP00000020392
ENSANAP00000017419
ENSANAP00000016861
ENSANAP00000035995
ENSANAP00000031225
ENSANAP00000025371
ENSANAP00000019731
ENSANAP00000018372
ENSANAP00000013880
ENSANAP00000009223
ENSANAP00000034300
ENSANAP00000013906
ENSANAP00000020792
ENSANAP00000017288
ENSANAP00000033878
ENSANAP00000023400
ENSANAP00000030678
ENSANAP00000001096
ENSANAP00000010663
ENSANAP00000000160
ENSANAP00000028780
ENSANAP00000033135
ENSANAP00000030728
ENSANAP00000021581
ENSANAP00000013250
ENSANAP00000013250
ENSANAP00000012902
ENSANAP00000038957
ENSANAP00000013063
ENSANAP00000018799
ENSANAP00000021194
ENSANAP00000034550
ENSANAP00000034278
ENSANAP00000021051
ENSANAP00000014271
ENSANAP00000015537
ENSANAP00000039960
ENSANAP00000039960
ENSANAP00000041861
ENSANAP00000042440
ENSANAP00000009201
ENSANAP00000037189
ENSANAP00000009603
ENSANAP00000036467
ENSANAP00000009967
ENSANAP00000020988
ENSANAP00000019175
ENSANAP00000006960
ENSANAP00000025796
ENSANAP00000036383
ENSANAP00000029686
ENSANAP00000038188
ENSANAP00000006753
ENSANAP00000009195
ENSANAP00000013409
ENSANAP00000018276
ENSANAP00000039877
ENSANAP00000005592
ENSANAP00000020796
ENSANAP00000024001
ENSANAP00000026270
ENSANAP00000009970
ENSANAP00000032650
ENSANAP00000026660
ENSANAP00000032956
ENSANAP00000011152
ENSANAP00000018157
ENSANAP00000003170
ENSANAP00000020095
ENSANAP00000018005
ENSANAP00000025689
ENSANAP00000039469
ENSANAP00000029724
ENSANAP00000018822
ENSANAP00000042028
ENSANAP00000035977
ENSANAP00000028243
ENSANAP00000000972
ENSANAP00000036776
ENSANAP00000007440
ENSANAP00000041977
ENSANAP00000002357
ENSANAP00000005576
ENSANAP00000001110
ENSANAP00000041532
ENSANAP00000001208
ENSANAP00000021779
ENSANAP00000040323
ENSANAP00000017581
ENSANAP00000017581
ENSANAP00000017581
ENSANAP00000031141
ENSANAP00000042328
ENSANAP00000010285
ENSANAP00000011651
ENSANAP00000003263
ENSANAP00000028376
ENSANAP00000018903
ENSANAP00000034688
ENSANAP00000023095
ENSANAP00000017991
ENSANAP00000010763
ENSANAP00000035457
ENSANAP00000012675
ENSANAP00000016975
ENSANAP00000025256
ENSANAP00000010022
ENSANAP00000019786
ENSANAP00000014792
ENSANAP00000024852
ENSANAP00000008036
ENSANAP00000001627
ENSANAP00000001323
ENSANAP00000026735
ENSANAP00000041088
ENSANAP00000002968
ENSANAP00000040686
ENSANAP00000040281
ENSANAP00000017590
ENSANAP00000006231
ENSANAP00000017338
ENSANAP00000006597
ENSANAP00000030670
ENSANAP00000030670
ENSANAP00000002810
ENSANAP00000016683
ENSANAP00000033087
ENSANAP00000019340
ENSANAP00000018595
ENSANAP00000018595
ENSANAP00000035138
ENSANAP00000004419
ENSANAP00000011612
ENSANAP00000027902
ENSANAP00000040786
ENSANAP00000015673
ENSANAP00000016155
ENSANAP00000004818
ENSANAP00000004818
ENSANAP00000028876
ENSANAP00000029967
ENSANAP00000019431
ENSANAP00000007928
ENSANAP00000010324
ENSANAP00000000104
ENSANAP00000018704
ENSANAP00000018007
ENSANAP00000017552
ENSANAP00000020221
ENSANAP00000001909
ENSANAP00000002392
ENSANAP00000024089
ENSANAP00000033842
ENSANAP00000004557
ENSANAP00000039981
ENSANAP00000018054
ENSANAP00000023503
ENSANAP00000025391
ENSANAP00000038073
ENSANAP00000035095
ENSANAP00000029777
ENSANAP00000026644
ENSANAP00000021662
ENSANAP00000037785
ENSANAP00000034161
ENSANAP00000018171
ENSANAP00000015626
ENSANAP00000038764
ENSANAP00000022373
ENSANAP00000022373
ENSANAP00000010490
ENSANAP00000037546
ENSANAP00000004829
ENSANAP00000006819
ENSANAP00000008197
ENSANAP00000011452
ENSANAP00000011452
ENSANAP00000027917
ENSANAP00000001285
ENSANAP00000017398
ENSANAP00000042221
ENSANAP00000038205
ENSANAP00000022795
ENSANAP00000040750
ENSANAP00000003653
ENSANAP00000023445
ENSANAP00000011299
ENSANAP00000027036
ENSANAP00000003983
ENSANAP00000026983
ENSANAP00000041308
ENSANAP00000024493
ENSANAP00000015409
ENSANAP00000001359
ENSANAP00000026692
ENSANAP00000004297
ENSANAP00000017067
ENSANAP00000026162
ENSANAP00000039500
ENSANAP00000005536
ENSANAP00000006849
ENSANAP00000002346
ENSANAP00000041259
ENSANAP00000025373
ENSANAP00000001604
ENSANAP00000022282
ENSANAP00000033813
ENSANAP00000023158
ENSANAP00000034596
ENSANAP00000031349
ENSANAP00000031771
ENSANAP00000027160
ENSANAP00000019957
ENSANAP00000033419
ENSANAP00000020612
ENSANAP00000035101
ENSANAP00000010863
ENSANAP00000019179
ENSANAP00000019179
ENSANAP00000000536
ENSANAP00000006226
ENSANAP00000040398
ENSANAP00000006797
ENSANAP00000023585
ENSANAP00000011320
ENSANAP00000002475
ENSANAP00000040317
ENSANAP00000002282
ENSANAP00000021223
ENSANAP00000029860
ENSANAP00000029860
ENSANAP00000000490
ENSANAP00000029210
ENSANAP00000001252
ENSANAP00000031423
ENSANAP00000031423
ENSANAP00000036223
ENSANAP00000022362
ENSANAP00000039799
ENSANAP00000032386
ENSANAP00000032346
ENSANAP00000016425
ENSANAP00000038502
ENSANAP00000024828
ENSANAP00000034659
ENSANAP00000019603
ENSANAP00000017170
ENSANAP00000035449
ENSANAP00000023172
ENSANAP00000033776
ENSANAP00000008888
ENSANAP00000008888
ENSANAP00000021102
ENSANAP00000021102
ENSANAP00000015972
ENSANAP00000015703
ENSANAP00000005364
ENSANAP00000023808
ENSANAP00000033442
ENSANAP00000017592
ENSANAP00000010548
ENSANAP00000037579
ENSANAP00000016752
ENSANAP00000018261
ENSANAP00000006666
ENSANAP00000021295
ENSANAP00000016985
ENSANAP00000010246
ENSANAP00000027776
ENSANAP00000027776
ENSANAP00000013838
ENSANAP00000038000
ENSANAP00000035873
ENSANAP00000034872
ENSANAP00000025303
ENSANAP00000007402
ENSANAP00000016447
ENSANAP00000034215
ENSANAP00000042358
ENSANAP00000008851
ENSANAP00000040860
ENSANAP00000006001
ENSANAP00000024944
ENSANAP00000041910
ENSANAP00000041753
ENSANAP00000031725
ENSANAP00000000158
ENSANAP00000027592
ENSANAP00000019695
ENSANAP00000017815
ENSANAP00000031871
ENSANAP00000028355
ENSANAP00000027741
ENSANAP00000009356
ENSANAP00000041682
ENSANAP00000035641
ENSANAP00000026266
ENSANAP00000006326
ENSANAP00000002330
ENSANAP00000015844
ENSANAP00000023673
ENSANAP00000014453
ENSANAP00000033710

Balaenoptera_musculus

ENSBMSP00010012218
ENSBMSP00010020983
ENSBMSP00010005929
ENSBMSP00010020194
ENSBMSP00010020194
ENSBMSP00010027582
ENSBMSP00010022968
ENSBMSP00010011135
ENSBMSP00010023094
ENSBMSP00010024407
ENSBMSP00010015028
ENSBMSP00010027372
ENSBMSP00010008203
ENSBMSP00010020935
ENSBMSP00010014918
ENSBMSP00010009261
ENSBMSP00010020348
ENSBMSP00010018978
ENSBMSP00010017324
ENSBMSP00010024312
ENSBMSP00010017758
ENSBMSP00010029855
ENSBMSP00010006859
ENSBMSP00010021648
ENSBMSP00010021355
ENSBMSP00010020766
ENSBMSP00010029024
ENSBMSP00010024344
ENSBMSP00010030950
ENSBMSP00010008642
ENSBMSP00010010479
ENSBMSP00010030410
ENSBMSP00010023758
ENSBMSP00010014024
ENSBMSP00010027788
ENSBMSP00010020322
ENSBMSP00010021026
ENSBMSP00010027190
ENSBMSP00010031046
ENSBMSP00010003187
ENSBMSP00010005670
ENSBMSP00010004183
ENSBMSP00010027914
ENSBMSP00010006680
ENSBMSP00010002294
ENSBMSP00010027822
ENSBMSP00010027935
ENSBMSP00010019083
ENSBMSP00010005536
ENSBMSP00010019802
ENSBMSP00010014973
ENSBMSP00010019901
ENSBMSP00010022774
ENSBMSP00010000833
ENSBMSP00010002551
ENSBMSP00010028615
ENSBMSP00010004470
ENSBMSP00010025617
ENSBMSP00010014206
ENSBMSP00010001959
ENSBMSP00010004928
ENSBMSP00010003776
ENSBMSP00010031034
ENSBMSP00010000497
ENSBMSP00010000544
ENSBMSP00010022302
ENSBMSP00010015292
ENSBMSP00010030965
ENSBMSP00010007019
ENSBMSP00010008436
ENSBMSP00010014617
ENSBMSP00010023717
ENSBMSP00010010539
ENSBMSP00010009123
ENSBMSP00010011404
ENSBMSP00010023854
ENSBMSP00010023854
ENSBMSP00010030968
ENSBMSP00010002028
ENSBMSP00010016776
ENSBMSP00010022596
ENSBMSP00010020813
ENSBMSP00010017303
ENSBMSP00010023468
ENSBMSP00010031106
ENSBMSP00010024069
ENSBMSP00010009358
ENSBMSP00010031018
ENSBMSP00010020339
ENSBMSP00010024465
ENSBMSP00010021195
ENSBMSP00010023311
ENSBMSP00010010426
ENSBMSP00010003854
ENSBMSP00010008619
ENSBMSP00010008619
ENSBMSP00010015179
ENSBMSP00010003424
ENSBMSP00010003790
ENSBMSP00010012489
ENSBMSP00010003816
ENSBMSP00010021649
ENSBMSP00010012713
ENSBMSP00010022031
ENSBMSP00010002356
ENSBMSP00010029770
ENSBMSP00010011592
ENSBMSP00010014070
ENSBMSP00010014621
ENSBMSP00010029307
ENSBMSP00010003509
ENSBMSP00010015273
ENSBMSP00010023799
ENSBMSP00010017196
ENSBMSP00010019655
ENSBMSP00010025815
ENSBMSP00010020225
ENSBMSP00010019748
ENSBMSP00010012946
ENSBMSP00010016667
ENSBMSP00010012205
ENSBMSP00010018701
ENSBMSP00010021768
ENSBMSP00010003659
ENSBMSP00010017088
ENSBMSP00010016999
ENSBMSP00010009335
ENSBMSP00010026617
ENSBMSP00010003634
ENSBMSP00010020430
ENSBMSP00010031031
ENSBMSP00010027227
ENSBMSP00010002917
ENSBMSP00010021631
ENSBMSP00010011466
ENSBMSP00010017905
ENSBMSP00010005648
ENSBMSP00010017850
ENSBMSP00010018870
ENSBMSP00010011007
ENSBMSP00010016621
ENSBMSP00010020185
ENSBMSP00010003277
ENSBMSP00010022704
ENSBMSP00010004741
ENSBMSP00010022722
ENSBMSP00010016598
ENSBMSP00010017119
ENSBMSP00010017119
ENSBMSP00010027838
ENSBMSP00010027475
ENSBMSP00010025426
ENSBMSP00010027449
ENSBMSP00010020917
ENSBMSP00010020778
ENSBMSP00010017645
ENSBMSP00010015633
ENSBMSP00010018634
ENSBMSP00010019676
ENSBMSP00010020074
ENSBMSP00010010177
ENSBMSP00010018090
ENSBMSP00010022544
ENSBMSP00010012980
ENSBMSP00010024492
ENSBMSP00010020838
ENSBMSP00010021054
ENSBMSP00010019906
ENSBMSP00010024820
ENSBMSP00010021959
ENSBMSP00010017135
ENSBMSP00010022983
ENSBMSP00010012720
ENSBMSP00010023739
ENSBMSP00010022829
ENSBMSP00010018507
ENSBMSP00010015404
ENSBMSP00010019629
ENSBMSP00010027256
ENSBMSP00010014151
ENSBMSP00010000443
ENSBMSP00010027744
ENSBMSP00010016293
ENSBMSP00010001424
ENSBMSP00010031345
ENSBMSP00010023259
ENSBMSP00010025278
ENSBMSP00010015412
ENSBMSP00010014616
ENSBMSP00010014616
ENSBMSP00010017962
ENSBMSP00010017962
ENSBMSP00010009626
ENSBMSP00010013850
ENSBMSP00010015229
ENSBMSP00010018557
ENSBMSP00010008215
ENSBMSP00010016559
ENSBMSP00010031355
ENSBMSP00010026852
ENSBMSP00010023779
ENSBMSP00010020863
ENSBMSP00010001718
ENSBMSP00010012450
ENSBMSP00010011335
ENSBMSP00010011335
ENSBMSP00010018066
ENSBMSP00010028170
ENSBMSP00010028546
ENSBMSP00010010952
ENSBMSP00010019665
ENSBMSP00010013591
ENSBMSP00010028886
ENSBMSP00010027879
ENSBMSP00010017491
ENSBMSP00010016831
ENSBMSP00010003070
ENSBMSP00010002515
ENSBMSP00010017981
ENSBMSP00010007113
ENSBMSP00010029460
ENSBMSP00010008988
ENSBMSP00010025308
ENSBMSP00010009820
ENSBMSP00010014595
ENSBMSP00010004219
ENSBMSP00010009154
ENSBMSP00010021100
ENSBMSP00010020376
ENSBMSP00010027092
ENSBMSP00010022998
ENSBMSP00010015395
ENSBMSP00010016210
ENSBMSP00010020704
ENSBMSP00010021140
ENSBMSP00010031153
ENSBMSP00010003807
ENSBMSP00010019639
ENSBMSP00010017111
ENSBMSP00010018916
ENSBMSP00010011962
ENSBMSP00010007587
ENSBMSP00010000735
ENSBMSP00010008759
ENSBMSP00010028543
ENSBMSP00010025182
ENSBMSP00010008211
ENSBMSP00010016518
ENSBMSP00010021673
ENSBMSP00010012490
ENSBMSP00010007778
ENSBMSP00010028580
ENSBMSP00010018011
ENSBMSP00010023814
ENSBMSP00010023774
ENSBMSP00010025072
ENSBMSP00010009069
ENSBMSP00010007627
ENSBMSP00010009720
ENSBMSP00010019375
ENSBMSP00010000563
ENSBMSP00010003011
ENSBMSP00010009621
ENSBMSP00010021900
ENSBMSP00010021364
ENSBMSP00010015831
ENSBMSP00010023534
ENSBMSP00010023534
ENSBMSP00010015743
ENSBMSP00010019719
ENSBMSP00010016929
ENSBMSP00010024600
ENSBMSP00010026889
ENSBMSP00010030310
ENSBMSP00010024020
ENSBMSP00010026516
ENSBMSP00010000140
ENSBMSP00010026969
ENSBMSP00010014041
ENSBMSP00010026660
ENSBMSP00010002932
ENSBMSP00010016937
ENSBMSP00010028935
ENSBMSP00010013970
ENSBMSP00010013970
ENSBMSP00010013970
ENSBMSP00010006249
ENSBMSP00010006203
ENSBMSP00010004331
ENSBMSP00010015090
ENSBMSP00010013979
ENSBMSP00010028219
ENSBMSP00010028253
ENSBMSP00010015681
ENSBMSP00010018607
ENSBMSP00010027982
ENSBMSP00010019695
ENSBMSP00010027915
ENSBMSP00010028513
ENSBMSP00010014935
ENSBMSP00010019295
ENSBMSP00010014196
ENSBMSP00010013674
ENSBMSP00010008308
ENSBMSP00010022565
ENSBMSP00010015918
ENSBMSP00010028318
ENSBMSP00010014003
ENSBMSP00010001875
ENSBMSP00010011781
ENSBMSP00010017037
ENSBMSP00010016593
ENSBMSP00010016611
ENSBMSP00010028082
ENSBMSP00010000908
ENSBMSP00010000908
ENSBMSP00010018363
ENSBMSP00010030832
ENSBMSP00010021002
ENSBMSP00010019520
ENSBMSP00010008473
ENSBMSP00010030840
ENSBMSP00010031284
ENSBMSP00010004858
ENSBMSP00010023430
ENSBMSP00010004149
ENSBMSP00010017283
ENSBMSP00010028807
ENSBMSP00010023492
ENSBMSP00010018628
ENSBMSP00010026997
ENSBMSP00010025162
ENSBMSP00010024307
ENSBMSP00010013270
ENSBMSP00010013287
ENSBMSP00010013301
ENSBMSP00010028218
ENSBMSP00010016628
ENSBMSP00010003366
ENSBMSP00010016660
ENSBMSP00010003093
ENSBMSP00010019706
ENSBMSP00010001101
ENSBMSP00010008734
ENSBMSP00010001158
ENSBMSP00010014296
ENSBMSP00010014296
ENSBMSP00010008601
ENSBMSP00010002176
ENSBMSP00010015199
ENSBMSP00010004925
ENSBMSP00010007835
ENSBMSP00010028753
ENSBMSP00010004877
ENSBMSP00010004593
ENSBMSP00010009426
ENSBMSP00010013194
ENSBMSP00010005534
ENSBMSP00010021144
ENSBMSP00010021801
ENSBMSP00010027957
ENSBMSP00010023931
ENSBMSP00010022445
ENSBMSP00010019221
ENSBMSP00010019221
ENSBMSP00010030646
ENSBMSP00010015608
ENSBMSP00010021946
ENSBMSP00010007347
ENSBMSP00010015218
ENSBMSP00010026551
ENSBMSP00010026551
ENSBMSP00010023335
ENSBMSP00010014458
ENSBMSP00010029708
ENSBMSP00010029708
ENSBMSP00010020253
ENSBMSP00010018306
ENSBMSP00010026247
ENSBMSP00010009421
ENSBMSP00010008741
ENSBMSP00010030942
ENSBMSP00010029372
ENSBMSP00010015436
ENSBMSP00010026684
ENSBMSP00010016861
ENSBMSP00010007771
ENSBMSP00010005567
ENSBMSP00010009010
ENSBMSP00010015355
ENSBMSP00010024541
ENSBMSP00010009347
ENSBMSP00010011742
ENSBMSP00010026338
ENSBMSP00010001979
ENSBMSP00010020365
ENSBMSP00010030365
ENSBMSP00010018334
ENSBMSP00010025650
ENSBMSP00010025650
ENSBMSP00010027678
ENSBMSP00010021924
ENSBMSP00010027394
ENSBMSP00010007962
ENSBMSP00010027326
ENSBMSP00010015501
ENSBMSP00010015501
ENSBMSP00010001557
ENSBMSP00010001557
ENSBMSP00010023815
ENSBMSP00010002950
ENSBMSP00010026481
ENSBMSP00010000105
ENSBMSP00010010026
ENSBMSP00010024187
ENSBMSP00010010239
ENSBMSP00010016112
ENSBMSP00010018893
ENSBMSP00010017473
ENSBMSP00010002608
ENSBMSP00010011004
ENSBMSP00010014361
ENSBMSP00010014372
ENSBMSP00010011136
ENSBMSP00010021012
ENSBMSP00010020162
ENSBMSP00010021071
ENSBMSP00010023923
ENSBMSP00010011727
ENSBMSP00010003849
ENSBMSP00010022686
ENSBMSP00010023724
ENSBMSP00010029280
ENSBMSP00010007404
ENSBMSP00010029998
ENSBMSP00010021651
ENSBMSP00010004083
ENSBMSP00010029456
ENSBMSP00010024374
ENSBMSP00010016259
ENSBMSP00010002756
ENSBMSP00010010737
ENSBMSP00010030385
ENSBMSP00010011789
ENSBMSP00010000635
ENSBMSP00010018396
ENSBMSP00010010605
ENSBMSP00010028451
ENSBMSP00010028128
ENSBMSP00010010847
ENSBMSP00010001215
ENSBMSP00010004123
ENSBMSP00010004472
ENSBMSP00010001865
ENSBMSP00010018424
ENSBMSP00010018424
ENSBMSP00010027213
ENSBMSP00010026634
ENSBMSP00010025495
ENSBMSP00010009523
ENSBMSP00010017027
ENSBMSP00010024082
ENSBMSP00010024037
ENSBMSP00010023998
ENSBMSP00010005657
ENSBMSP00010028602
ENSBMSP00010004653
ENSBMSP00010015001
ENSBMSP00010007036
ENSBMSP00010000662
ENSBMSP00010006980
ENSBMSP00010003788
ENSBMSP00010024778
ENSBMSP00010007639
ENSBMSP00010006929
ENSBMSP00010001064
ENSBMSP00010010691
ENSBMSP00010010691
ENSBMSP00010004961
ENSBMSP00010031068
ENSBMSP00010006367
ENSBMSP00010007168
ENSBMSP00010030186
ENSBMSP00010000363
ENSBMSP00010000030
ENSBMSP00010025499
ENSBMSP00010006419
ENSBMSP00010005593
ENSBMSP00010023249
ENSBMSP00010004536
ENSBMSP00010027669
ENSBMSP00010008071
ENSBMSP00010011165
ENSBMSP00010013381
ENSBMSP00010015869
ENSBMSP00010001014
ENSBMSP00010013327
ENSBMSP00010013437
ENSBMSP00010013437
ENSBMSP00010013418
ENSBMSP00010013418
ENSBMSP00010001367
ENSBMSP00010028012
ENSBMSP00010006437
ENSBMSP00010011313
ENSBMSP00010005921
ENSBMSP00010007564
ENSBMSP00010020769
ENSBMSP00010023077
ENSBMSP00010002214
ENSBMSP00010025377
ENSBMSP00010012908
ENSBMSP00010014248
ENSBMSP00010016132
ENSBMSP00010012803
ENSBMSP00010022680
ENSBMSP00010007453
ENSBMSP00010020801
ENSBMSP00010011098
ENSBMSP00010016057
ENSBMSP00010027963
ENSBMSP00010018536
ENSBMSP00010022068
ENSBMSP00010024070
ENSBMSP00010029883
ENSBMSP00010003028
ENSBMSP00010030594
ENSBMSP00010019571
ENSBMSP00010026693
ENSBMSP00010012408
ENSBMSP00010011522
ENSBMSP00010011573
ENSBMSP00010019567
ENSBMSP00010014112
ENSBMSP00010006653
ENSBMSP00010013245
ENSBMSP00010024247
ENSBMSP00010024800
ENSBMSP00010019030
ENSBMSP00010024050
ENSBMSP00010004140
ENSBMSP00010014544
ENSBMSP00010025290
ENSBMSP00010012830
ENSBMSP00010016478
ENSBMSP00010016478
ENSBMSP00010023859
ENSBMSP00010013987
ENSBMSP00010013987
ENSBMSP00010014580
ENSBMSP00010021828
ENSBMSP00010004567
ENSBMSP00010001854
ENSBMSP00010029785
ENSBMSP00010010074
ENSBMSP00010010375
ENSBMSP00010023813
ENSBMSP00010014416
ENSBMSP00010014416
ENSBMSP00010006524
ENSBMSP00010009247
ENSBMSP00010018324
ENSBMSP00010028974
ENSBMSP00010008209
ENSBMSP00010027628
ENSBMSP00010027628
ENSBMSP00010008889
ENSBMSP00010021929
ENSBMSP00010023864
ENSBMSP00010004683
ENSBMSP00010015586
ENSBMSP00010005199
ENSBMSP00010000417
ENSBMSP00010010882
ENSBMSP00010011990
ENSBMSP00010007955
ENSBMSP00010020489
ENSBMSP00010005387
ENSBMSP00010005289
ENSBMSP00010020198
ENSBMSP00010006355
ENSBMSP00010020127
ENSBMSP00010025552
ENSBMSP00010027052
ENSBMSP00010005265
ENSBMSP00010008669
ENSBMSP00010015628
ENSBMSP00010007396
ENSBMSP00010008910
ENSBMSP00010025603
ENSBMSP00010020699
ENSBMSP00010028406
ENSBMSP00010004241
ENSBMSP00010009942
ENSBMSP00010009942
ENSBMSP00010004500
ENSBMSP00010010908
ENSBMSP00010026809
ENSBMSP00010018481
ENSBMSP00010002902
ENSBMSP00010002320
ENSBMSP00010027972
ENSBMSP00010002646
ENSBMSP00010007633
ENSBMSP00010009760
ENSBMSP00010023544
ENSBMSP00010002624
ENSBMSP00010007123
ENSBMSP00010031350
ENSBMSP00010031350
ENSBMSP00010004262
ENSBMSP00010010634
ENSBMSP00010018951
ENSBMSP00010000335
ENSBMSP00010024758
ENSBMSP00010015254
ENSBMSP00010008714
ENSBMSP00010009700
ENSBMSP00010011722
ENSBMSP00010003900
ENSBMSP00010005322
ENSBMSP00010006613
ENSBMSP00010014979
ENSBMSP00010006175
ENSBMSP00010008322
ENSBMSP00010008938
ENSBMSP00010004816
ENSBMSP00010011844
ENSBMSP00010012019
ENSBMSP00010012019
ENSBMSP00010012174
ENSBMSP00010004314
ENSBMSP00010024370
ENSBMSP00010028951
ENSBMSP00010008605
ENSBMSP00010004370
ENSBMSP00010014546
ENSBMSP00010027579
ENSBMSP00010000572
ENSBMSP00010001805
ENSBMSP00010001815
ENSBMSP00010008109
ENSBMSP00010016705
ENSBMSP00010016705
ENSBMSP00010016812
ENSBMSP00010021781
ENSBMSP00010023351
ENSBMSP00010030260
ENSBMSP00010029174
ENSBMSP00010016852
ENSBMSP00010006095
ENSBMSP00010023991
ENSBMSP00010015570
ENSBMSP00010019039
ENSBMSP00010006098
ENSBMSP00010004289
ENSBMSP00010021955
ENSBMSP00010022669
ENSBMSP00010014874
ENSBMSP00010026360
ENSBMSP00010000044
ENSBMSP00010025129
ENSBMSP00010015152
ENSBMSP00010001852
ENSBMSP00010028528
ENSBMSP00010014423
ENSBMSP00010023324
ENSBMSP00010030640
ENSBMSP00010011867
ENSBMSP00010030563
ENSBMSP00010009243
ENSBMSP00010002011
ENSBMSP00010008881
ENSBMSP00010023123
ENSBMSP00010008779
ENSBMSP00010016791
ENSBMSP00010000506
ENSBMSP00010016759
ENSBMSP00010013154
ENSBMSP00010016239
ENSBMSP00010015709
ENSBMSP00010000787
ENSBMSP00010011157
ENSBMSP00010014539
ENSBMSP00010011266
ENSBMSP00010022856
ENSBMSP00010008173
ENSBMSP00010012593
ENSBMSP00010005584
ENSBMSP00010011160
ENSBMSP00010011002
ENSBMSP00010007694
ENSBMSP00010009048
ENSBMSP00010030847
ENSBMSP00010006382
ENSBMSP00010013035
ENSBMSP00010008833
ENSBMSP00010000683
ENSBMSP00010014861
ENSBMSP00010029172
ENSBMSP00010013002
ENSBMSP00010003071
ENSBMSP00010002602
ENSBMSP00010017893
ENSBMSP00010007677
ENSBMSP00010014499
ENSBMSP00010000447
ENSBMSP00010017844
ENSBMSP00010026920
ENSBMSP00010007485
ENSBMSP00010014040
ENSBMSP00010008608
ENSBMSP00010008627
ENSBMSP00010022251
ENSBMSP00010006207
ENSBMSP00010027725
ENSBMSP00010006969
ENSBMSP00010022096
ENSBMSP00010006506
ENSBMSP00010031302
ENSBMSP00010014529
ENSBMSP00010021813
ENSBMSP00010003738
ENSBMSP00010027525
ENSBMSP00010002483
ENSBMSP00010003401
ENSBMSP00010001604
ENSBMSP00010024306
ENSBMSP00010003521
ENSBMSP00010002643
ENSBMSP00010030581
ENSBMSP00010012943
ENSBMSP00010027994
ENSBMSP00010020255
ENSBMSP00010030626
ENSBMSP00010006314
ENSBMSP00010028631
ENSBMSP00010023029
ENSBMSP00010019810
ENSBMSP00010027488
ENSBMSP00010027373
ENSBMSP00010022867
ENSBMSP00010002779
ENSBMSP00010007389
ENSBMSP00010007389
ENSBMSP00010022352
ENSBMSP00010021845
ENSBMSP00010002518
ENSBMSP00010019149
ENSBMSP00010003454
ENSBMSP00010003321
ENSBMSP00010007725
ENSBMSP00010007826
ENSBMSP00010007592
ENSBMSP00010021747
ENSBMSP00010020755
ENSBMSP00010013978
ENSBMSP00010003774
ENSBMSP00010031353
ENSBMSP00010022427
ENSBMSP00010022427
ENSBMSP00010023667
ENSBMSP00010023667
ENSBMSP00010026419
ENSBMSP00010026419
ENSBMSP00010012040
ENSBMSP00010014218
ENSBMSP00010002971
ENSBMSP00010005066
ENSBMSP00010009522
ENSBMSP00010000305
ENSBMSP00010011244
ENSBMSP00010009619
ENSBMSP00010020850
ENSBMSP00010002318
ENSBMSP00010002287
ENSBMSP00010002287
ENSBMSP00010001915
ENSBMSP00010001915
ENSBMSP00010004641
ENSBMSP00010017978
ENSBMSP00010004712
ENSBMSP00010009117
ENSBMSP00010008064
ENSBMSP00010030784
ENSBMSP00010018586
ENSBMSP00010008368
ENSBMSP00010019180
ENSBMSP00010026725
ENSBMSP00010008717
ENSBMSP00010008717
ENSBMSP00010015891
ENSBMSP00010029679
ENSBMSP00010029658
ENSBMSP00010003184
ENSBMSP00010003210
ENSBMSP00010002071
ENSBMSP00010012045
ENSBMSP00010001960
ENSBMSP00010001169
ENSBMSP00010009988
ENSBMSP00010013261
ENSBMSP00010029979
ENSBMSP00010006370
ENSBMSP00010006401
ENSBMSP00010023024
ENSBMSP00010023024
ENSBMSP00010019659
ENSBMSP00010019659
ENSBMSP00010017580
ENSBMSP00010017580
ENSBMSP00010022701
ENSBMSP00010022701
ENSBMSP00010003357
ENSBMSP00010003357
ENSBMSP00010023491
ENSBMSP00010019974
ENSBMSP00010016458
ENSBMSP00010017901
ENSBMSP00010005120
ENSBMSP00010015047
ENSBMSP00010024416
ENSBMSP00010016562
ENSBMSP00010024035
ENSBMSP00010028994
ENSBMSP00010028994
ENSBMSP00010024357
ENSBMSP00010014159
ENSBMSP00010009615
ENSBMSP00010009761
ENSBMSP00010025035
ENSBMSP00010007468
ENSBMSP00010028618
ENSBMSP00010023435
ENSBMSP00010001293
ENSBMSP00010003796
ENSBMSP00010028236
ENSBMSP00010011184
ENSBMSP00010002252
ENSBMSP00010013244
ENSBMSP00010005037
ENSBMSP00010004835
ENSBMSP00010030435
ENSBMSP00010004131
ENSBMSP00010030445
ENSBMSP00010019903
ENSBMSP00010016805
ENSBMSP00010011115
ENSBMSP00010023113
ENSBMSP00010011621
ENSBMSP00010010115
ENSBMSP00010013830
ENSBMSP00010003995
ENSBMSP00010003995
ENSBMSP00010004040
ENSBMSP00010002493
ENSBMSP00010001485
ENSBMSP00010022052
ENSBMSP00010009170
ENSBMSP00010011282
ENSBMSP00010008147
ENSBMSP00010009051
ENSBMSP00010010554
ENSBMSP00010003952
ENSBMSP00010015426
ENSBMSP00010011080
ENSBMSP00010011951
ENSBMSP00010011926
ENSBMSP00010018426
ENSBMSP00010012518
ENSBMSP00010003484
ENSBMSP00010003484
ENSBMSP00010016792
ENSBMSP00010024290
ENSBMSP00010019261
ENSBMSP00010030345
ENSBMSP00010021426
ENSBMSP00010028824
ENSBMSP00010004909
ENSBMSP00010012015
ENSBMSP00010008539
ENSBMSP00010011141
ENSBMSP00010030034
ENSBMSP00010007664
ENSBMSP00010023912
ENSBMSP00010030078
ENSBMSP00010005968
ENSBMSP00010022146
ENSBMSP00010005530
ENSBMSP00010009465
ENSBMSP00010013525
ENSBMSP00010016274
ENSBMSP00010007931
ENSBMSP00010007815
ENSBMSP00010011863
ENSBMSP00010007381
ENSBMSP00010021994
ENSBMSP00010008545
ENSBMSP00010023236
ENSBMSP00010001913
ENSBMSP00010014474
ENSBMSP00010016041
ENSBMSP00010022408
ENSBMSP00010016766
ENSBMSP00010003256
ENSBMSP00010028690
ENSBMSP00010006842
ENSBMSP00010012094
ENSBMSP00010011016
ENSBMSP00010005662
ENSBMSP00010009464
ENSBMSP00010015234
ENSBMSP00010025923
ENSBMSP00010025488
ENSBMSP00010011119
ENSBMSP00010004417
ENSBMSP00010013801
ENSBMSP00010007865
ENSBMSP00010015971
ENSBMSP00010015893
ENSBMSP00010009900
ENSBMSP00010001497
ENSBMSP00010014640
ENSBMSP00010003929
ENSBMSP00010003929
ENSBMSP00010003929
ENSBMSP00010001184
ENSBMSP00010029662
ENSBMSP00010023551
ENSBMSP00010000240
ENSBMSP00010010402
ENSBMSP00010013852
ENSBMSP00010029143
ENSBMSP00010008935
ENSBMSP00010008999
ENSBMSP00010014403
ENSBMSP00010009856
ENSBMSP00010022321
ENSBMSP00010009500
ENSBMSP00010006447
ENSBMSP00010005483
ENSBMSP00010025855
ENSBMSP00010006959
ENSBMSP00010022902
ENSBMSP00010026848
ENSBMSP00010027009
ENSBMSP00010012529
ENSBMSP00010002014
ENSBMSP00010017333
ENSBMSP00010021414
ENSBMSP00010009774
ENSBMSP00010008559
ENSBMSP00010007259
ENSBMSP00010002170
ENSBMSP00010008123
ENSBMSP00010008123
ENSBMSP00010012316
ENSBMSP00010021797
ENSBMSP00010026334
ENSBMSP00010005242
ENSBMSP00010005242
ENSBMSP00010007268
ENSBMSP00010003804
ENSBMSP00010010990
ENSBMSP00010008528
ENSBMSP00010016665
ENSBMSP00010025732
ENSBMSP00010002962
ENSBMSP00010015762
ENSBMSP00010002915
ENSBMSP00010011200
ENSBMSP00010003009
ENSBMSP00010010927
ENSBMSP00010010927
ENSBMSP00010010867
ENSBMSP00010020510
ENSBMSP00010006949
ENSBMSP00010018360
ENSBMSP00010026252
ENSBMSP00010005938
ENSBMSP00010030116
ENSBMSP00010020071
ENSBMSP00010014484
ENSBMSP00010001862
ENSBMSP00010015021
ENSBMSP00010010328
ENSBMSP00010015992
ENSBMSP00010002983
ENSBMSP00010003628
ENSBMSP00010030639
ENSBMSP00010002391
ENSBMSP00010022193
ENSBMSP00010014882
ENSBMSP00010006654
ENSBMSP00010014430
ENSBMSP00010000100
ENSBMSP00010024736
ENSBMSP00010025196
ENSBMSP00010018404
ENSBMSP00010013255
ENSBMSP00010001683
ENSBMSP00010029854
ENSBMSP00010004602
ENSBMSP00010004602
ENSBMSP00010010755
ENSBMSP00010010755
ENSBMSP00010023151
ENSBMSP00010027762
ENSBMSP00010031064
ENSBMSP00010011631
ENSBMSP00010020936
ENSBMSP00010017581
ENSBMSP00010017581
ENSBMSP00010030914
ENSBMSP00010008504
ENSBMSP00010028857
ENSBMSP00010026496
ENSBMSP00010011871
ENSBMSP00010001170
ENSBMSP00010006575
ENSBMSP00010004769
ENSBMSP00010016366
ENSBMSP00010024542
ENSBMSP00010005243
ENSBMSP00010005220
ENSBMSP00010012626
ENSBMSP00010000177
ENSBMSP00010013640
ENSBMSP00010002438
ENSBMSP00010002497
ENSBMSP00010030175
ENSBMSP00010030184
ENSBMSP00010000349
ENSBMSP00010005284
ENSBMSP00010002359
ENSBMSP00010026155
ENSBMSP00010005609
ENSBMSP00010002042
ENSBMSP00010001621
ENSBMSP00010002273
ENSBMSP00010016301
ENSBMSP00010029814
ENSBMSP00010009958
ENSBMSP00010015351
ENSBMSP00010019677
ENSBMSP00010012449
ENSBMSP00010001791
ENSBMSP00010026193
ENSBMSP00010002026
ENSBMSP00010019766
ENSBMSP00010005712
ENSBMSP00010002687
ENSBMSP00010010675
ENSBMSP00010010724
ENSBMSP00010006530
ENSBMSP00010006530
ENSBMSP00010021507
ENSBMSP00010029465
ENSBMSP00010018316
ENSBMSP00010025581
ENSBMSP00010016234
ENSBMSP00010026307
ENSBMSP00010022608
ENSBMSP00010030364
ENSBMSP00010007728
ENSBMSP00010017355
ENSBMSP00010012958
ENSBMSP00010010049
ENSBMSP00010014376
ENSBMSP00010010114
ENSBMSP00010010114
ENSBMSP00010002638
ENSBMSP00010002585
ENSBMSP00010002573
ENSBMSP00010000120
ENSBMSP00010028516
ENSBMSP00010028516
ENSBMSP00010018191
ENSBMSP00010018141
ENSBMSP00010005732
ENSBMSP00010027566
ENSBMSP00010006727
ENSBMSP00010025549
ENSBMSP00010002536
ENSBMSP00010000847
ENSBMSP00010026150
ENSBMSP00010027825
ENSBMSP00010022102
ENSBMSP00010013048
ENSBMSP00010003196
ENSBMSP00010022384
ENSBMSP00010007387
ENSBMSP00010031250
ENSBMSP00010031250
ENSBMSP00010011824
ENSBMSP00010004354
ENSBMSP00010001163
ENSBMSP00010003800
ENSBMSP00010004036
ENSBMSP00010003812
ENSBMSP00010004044
ENSBMSP00010012761
ENSBMSP00010023545
ENSBMSP00010001996
ENSBMSP00010010382
ENSBMSP00010001750
ENSBMSP00010019423
ENSBMSP00010005225
ENSBMSP00010010917
ENSBMSP00010001523
ENSBMSP00010006153
ENSBMSP00010006193
ENSBMSP00010006231
ENSBMSP00010001628
ENSBMSP00010004597
ENSBMSP00010004612
ENSBMSP00010004079
ENSBMSP00010007697
ENSBMSP00010007773
ENSBMSP00010016377
ENSBMSP00010000141
ENSBMSP00010001566
ENSBMSP00010015449
ENSBMSP00010016744
ENSBMSP00010002732
ENSBMSP00010004894
ENSBMSP00010007368
ENSBMSP00010000378
ENSBMSP00010005119
ENSBMSP00010004177
ENSBMSP00010016468
ENSBMSP00010005064
ENSBMSP00010005848
ENSBMSP00010002541
ENSBMSP00010006351
ENSBMSP00010004524
ENSBMSP00010006795
ENSBMSP00010011518
ENSBMSP00010005971
ENSBMSP00010008265
ENSBMSP00010000586
ENSBMSP00010000564

Bison_bison

ENSBBBP00000010765
ENSBBBP00000018245
ENSBBBP00000008900
ENSBBBP00000006723
ENSBBBP00000006723
ENSBBBP00000007938
ENSBBBP00000016450
ENSBBBP00000016470
ENSBBBP00000003960
ENSBBBP00000004190
ENSBBBP00000009550
ENSBBBP00000018251
ENSBBBP00000006124
ENSBBBP00000006708
ENSBBBP00000024939
ENSBBBP00000017510
ENSBBBP00000008436
ENSBBBP00000024010
ENSBBBP00000004665
ENSBBBP00000009287
ENSBBBP00000023768
ENSBBBP00000021308
ENSBBBP00000021419
ENSBBBP00000004603
ENSBBBP00000025724
ENSBBBP00000012838
ENSBBBP00000007282
ENSBBBP00000027448
ENSBBBP00000003232
ENSBBBP00000020146
ENSBBBP00000027402
ENSBBBP00000012786
ENSBBBP00000024534
ENSBBBP00000019601
ENSBBBP00000012524
ENSBBBP00000019740
ENSBBBP00000007626
ENSBBBP00000000733
ENSBBBP00000027586
ENSBBBP00000023399
ENSBBBP00000020497
ENSBBBP00000021925
ENSBBBP00000024848
ENSBBBP00000013453
ENSBBBP00000005524
ENSBBBP00000003582
ENSBBBP00000003575
ENSBBBP00000010837
ENSBBBP00000016076
ENSBBBP00000021689
ENSBBBP00000022772
ENSBBBP00000005398
ENSBBBP00000026570
ENSBBBP00000021429
ENSBBBP00000024160
ENSBBBP00000010463
ENSBBBP00000019761
ENSBBBP00000023979
ENSBBBP00000003298
ENSBBBP00000014054
ENSBBBP00000028246
ENSBBBP00000024932
ENSBBBP00000000455
ENSBBBP00000018848
ENSBBBP00000003788
ENSBBBP00000004632
ENSBBBP00000012328
ENSBBBP00000020432
ENSBBBP00000003331
ENSBBBP00000007641
ENSBBBP00000007641
ENSBBBP00000015641
ENSBBBP00000011612
ENSBBBP00000020936
ENSBBBP00000003281
ENSBBBP00000027725
ENSBBBP00000003361
ENSBBBP00000019663
ENSBBBP00000014589
ENSBBBP00000019856
ENSBBBP00000009251
ENSBBBP00000003797
ENSBBBP00000026699
ENSBBBP00000027084
ENSBBBP00000027084
ENSBBBP00000015382
ENSBBBP00000015382
ENSBBBP00000023137
ENSBBBP00000015020
ENSBBBP00000014227
ENSBBBP00000002597
ENSBBBP00000026320
ENSBBBP00000013999
ENSBBBP00000027287
ENSBBBP00000021963
ENSBBBP00000009317
ENSBBBP00000003302
ENSBBBP00000023493
ENSBBBP00000008822
ENSBBBP00000017606
ENSBBBP00000021421
ENSBBBP00000023689
ENSBBBP00000008496
ENSBBBP00000006992
ENSBBBP00000009933
ENSBBBP00000023419
ENSBBBP00000012535
ENSBBBP00000012173
ENSBBBP00000028564
ENSBBBP00000019193
ENSBBBP00000011276
ENSBBBP00000003827
ENSBBBP00000026202
ENSBBBP00000017513
ENSBBBP00000008854
ENSBBBP00000015191
ENSBBBP00000015127
ENSBBBP00000004326
ENSBBBP00000009497
ENSBBBP00000001185
ENSBBBP00000017740
ENSBBBP00000027797
ENSBBBP00000027387
ENSBBBP00000028606
ENSBBBP00000004393
ENSBBBP00000008622
ENSBBBP00000012307
ENSBBBP00000015599
ENSBBBP00000028640
ENSBBBP00000018559
ENSBBBP00000002218
ENSBBBP00000000143
ENSBBBP00000023183
ENSBBBP00000000868
ENSBBBP00000000868
ENSBBBP00000021012
ENSBBBP00000024831
ENSBBBP00000010109
ENSBBBP00000000880
ENSBBBP00000002637
ENSBBBP00000000942
ENSBBBP00000014359
ENSBBBP00000009225
ENSBBBP00000013390
ENSBBBP00000018584
ENSBBBP00000014326
ENSBBBP00000023648
ENSBBBP00000002957
ENSBBBP00000019859
ENSBBBP00000011400
ENSBBBP00000024391
ENSBBBP00000021525
ENSBBBP00000024833
ENSBBBP00000000968
ENSBBBP00000010247
ENSBBBP00000015802
ENSBBBP00000018578
ENSBBBP00000010110
ENSBBBP00000009012
ENSBBBP00000010638
ENSBBBP00000028040
ENSBBBP00000011118
ENSBBBP00000004618
ENSBBBP00000020682
ENSBBBP00000011613
ENSBBBP00000011610
ENSBBBP00000012864
ENSBBBP00000022111
ENSBBBP00000003911
ENSBBBP00000017336
ENSBBBP00000011521
ENSBBBP00000015859
ENSBBBP00000028277
ENSBBBP00000002778
ENSBBBP00000018723
ENSBBBP00000018723
ENSBBBP00000004951
ENSBBBP00000016641
ENSBBBP00000019781
ENSBBBP00000028267
ENSBBBP00000012519
ENSBBBP00000018420
ENSBBBP00000027935
ENSBBBP00000023074
ENSBBBP00000020046
ENSBBBP00000016618
ENSBBBP00000026652
ENSBBBP00000004550
ENSBBBP00000004550
ENSBBBP00000001096
ENSBBBP00000002628
ENSBBBP00000002572
ENSBBBP00000018588
ENSBBBP00000002436
ENSBBBP00000025361
ENSBBBP00000011583
ENSBBBP00000019636
ENSBBBP00000012929
ENSBBBP00000025805
ENSBBBP00000006343
ENSBBBP00000014524
ENSBBBP00000000203
ENSBBBP00000008928
ENSBBBP00000014971
ENSBBBP00000015227
ENSBBBP00000028696
ENSBBBP00000020447
ENSBBBP00000010285
ENSBBBP00000028033
ENSBBBP00000005468
ENSBBBP00000027094
ENSBBBP00000010976
ENSBBBP00000013614
ENSBBBP00000002780
ENSBBBP00000002679
ENSBBBP00000001512
ENSBBBP00000001391
ENSBBBP00000021370
ENSBBBP00000009361
ENSBBBP00000000762
ENSBBBP00000000759
ENSBBBP00000028465
ENSBBBP00000012246
ENSBBBP00000002877
ENSBBBP00000016628
ENSBBBP00000014931
ENSBBBP00000027389
ENSBBBP00000022186
ENSBBBP00000011505
ENSBBBP00000013601
ENSBBBP00000002191
ENSBBBP00000010592
ENSBBBP00000010202
ENSBBBP00000006636
ENSBBBP00000002549
ENSBBBP00000028576
ENSBBBP00000028487
ENSBBBP00000009471
ENSBBBP00000000551
ENSBBBP00000022012
ENSBBBP00000013761
ENSBBBP00000009572
ENSBBBP00000025136
ENSBBBP00000027852
ENSBBBP00000019548
ENSBBBP00000016251
ENSBBBP00000016241
ENSBBBP00000015633
ENSBBBP00000016902
ENSBBBP00000012256
ENSBBBP00000015633
ENSBBBP00000016902
ENSBBBP00000012256
ENSBBBP00000002398
ENSBBBP00000003604
ENSBBBP00000001814
ENSBBBP00000021115
ENSBBBP00000013479
ENSBBBP00000022564
ENSBBBP00000009256
ENSBBBP00000000513
ENSBBBP00000017847
ENSBBBP00000025774
ENSBBBP00000018697
ENSBBBP00000000860
ENSBBBP00000013914
ENSBBBP00000008950
ENSBBBP00000008950
ENSBBBP00000008950
ENSBBBP00000015381
ENSBBBP00000004596
ENSBBBP00000014405
ENSBBBP00000017864
ENSBBBP00000022935
ENSBBBP00000022948
ENSBBBP00000000600
ENSBBBP00000020961
ENSBBBP00000022949
ENSBBBP00000026720
ENSBBBP00000001074
ENSBBBP00000014979
ENSBBBP00000011685
ENSBBBP00000022878
ENSBBBP00000027415
ENSBBBP00000001800
ENSBBBP00000028548
ENSBBBP00000023534
ENSBBBP00000000752
ENSBBBP00000013147
ENSBBBP00000019762
ENSBBBP00000007693
ENSBBBP00000000836
ENSBBBP00000025879
ENSBBBP00000002093
ENSBBBP00000005593
ENSBBBP00000005593
ENSBBBP00000024814
ENSBBBP00000022474
ENSBBBP00000015606
ENSBBBP00000007491
ENSBBBP00000013546
ENSBBBP00000021120
ENSBBBP00000012800
ENSBBBP00000020182
ENSBBBP00000014557
ENSBBBP00000023891
ENSBBBP00000014808
ENSBBBP00000005993
ENSBBBP00000014173
ENSBBBP00000018326
ENSBBBP00000023089
ENSBBBP00000024781
ENSBBBP00000024764
ENSBBBP00000024748
ENSBBBP00000021616
ENSBBBP00000000419
ENSBBBP00000012330
ENSBBBP00000012143
ENSBBBP00000014367
ENSBBBP00000026195
ENSBBBP00000017372
ENSBBBP00000007234
ENSBBBP00000007234
ENSBBBP00000009349
ENSBBBP00000019203
ENSBBBP00000002053
ENSBBBP00000025673
ENSBBBP00000013423
ENSBBBP00000001460
ENSBBBP00000017496
ENSBBBP00000001436
ENSBBBP00000020014
ENSBBBP00000018855
ENSBBBP00000023465
ENSBBBP00000006036
ENSBBBP00000017621
ENSBBBP00000007704
ENSBBBP00000004939
ENSBBBP00000008402
ENSBBBP00000012942
ENSBBBP00000013475
ENSBBBP00000002963
ENSBBBP00000002963
ENSBBBP00000019170
ENSBBBP00000008638
ENSBBBP00000006361
ENSBBBP00000020175
ENSBBBP00000007216
ENSBBBP00000007216
ENSBBBP00000019028
ENSBBBP00000013420
ENSBBBP00000025167
ENSBBBP00000025167
ENSBBBP00000011338
ENSBBBP00000002249
ENSBBBP00000021676
ENSBBBP00000026482
ENSBBBP00000007488
ENSBBBP00000027753
ENSBBBP00000007256
ENSBBBP00000014719
ENSBBBP00000027973
ENSBBBP00000020940
ENSBBBP00000015684
ENSBBBP00000022849
ENSBBBP00000014488
ENSBBBP00000002521
ENSBBBP00000008685
ENSBBBP00000010697
ENSBBBP00000020499
ENSBBBP00000009774
ENSBBBP00000009774
ENSBBBP00000008110
ENSBBBP00000019057
ENSBBBP00000010401
ENSBBBP00000006828
ENSBBBP00000010407
ENSBBBP00000024182
ENSBBBP00000024182
ENSBBBP00000014709
ENSBBBP00000014709
ENSBBBP00000011153
ENSBBBP00000028556
ENSBBBP00000008135
ENSBBBP00000003626
ENSBBBP00000027135
ENSBBBP00000011397
ENSBBBP00000005207
ENSBBBP00000000026
ENSBBBP00000000499
ENSBBBP00000028596
ENSBBBP00000028603
ENSBBBP00000004072
ENSBBBP00000012839
ENSBBBP00000006658
ENSBBBP00000005493
ENSBBBP00000020437
ENSBBBP00000019580
ENSBBBP00000017399
ENSBBBP00000010044
ENSBBBP00000020257
ENSBBBP00000011904
ENSBBBP00000020800
ENSBBBP00000014506
ENSBBBP00000018520
ENSBBBP00000000609
ENSBBBP00000000632
ENSBBBP00000013076
ENSBBBP00000008551
ENSBBBP00000012105
ENSBBBP00000019111
ENSBBBP00000012804
ENSBBBP00000016662
ENSBBBP00000016816
ENSBBBP00000004710
ENSBBBP00000002668
ENSBBBP00000022107
ENSBBBP00000022107
ENSBBBP00000011438
ENSBBBP00000011963
ENSBBBP00000016437
ENSBBBP00000005487
ENSBBBP00000015377
ENSBBBP00000001395
ENSBBBP00000024150
ENSBBBP00000010330
ENSBBBP00000021278
ENSBBBP00000001970
ENSBBBP00000020850
ENSBBBP00000017226
ENSBBBP00000005856
ENSBBBP00000006431
ENSBBBP00000025556
ENSBBBP00000001842
ENSBBBP00000018682
ENSBBBP00000012710
ENSBBBP00000012710
ENSBBBP00000001699
ENSBBBP00000000955
ENSBBBP00000027825
ENSBBBP00000019700
ENSBBBP00000021230
ENSBBBP00000024839
ENSBBBP00000016456
ENSBBBP00000019768
ENSBBBP00000013496
ENSBBBP00000008011
ENSBBBP00000008284
ENSBBBP00000015403
ENSBBBP00000014983
ENSBBBP00000006326
ENSBBBP00000027356
ENSBBBP00000026925
ENSBBBP00000004386
ENSBBBP00000026885
ENSBBBP00000026929
ENSBBBP00000026929
ENSBBBP00000026954
ENSBBBP00000026954
ENSBBBP00000010738
ENSBBBP00000002067
ENSBBBP00000028346
ENSBBBP00000019875
ENSBBBP00000008637
ENSBBBP00000001701
ENSBBBP00000022569
ENSBBBP00000016758
ENSBBBP00000012682
ENSBBBP00000017107
ENSBBBP00000027629
ENSBBBP00000013414
ENSBBBP00000016288
ENSBBBP00000013763
ENSBBBP00000017807
ENSBBBP00000023624
ENSBBBP00000002540
ENSBBBP00000012400
ENSBBBP00000005960
ENSBBBP00000003828
ENSBBBP00000010140
ENSBBBP00000022802
ENSBBBP00000004814
ENSBBBP00000008608
ENSBBBP00000015921
ENSBBBP00000006932
ENSBBBP00000024578
ENSBBBP00000003025
ENSBBBP00000002215
ENSBBBP00000023865
ENSBBBP00000019422
ENSBBBP00000010535
ENSBBBP00000012659
ENSBBBP00000012142
ENSBBBP00000021867
ENSBBBP00000022375
ENSBBBP00000006321
ENSBBBP00000012459
ENSBBBP00000023374
ENSBBBP00000012051
ENSBBBP00000020002
ENSBBBP00000020002
ENSBBBP00000001307
ENSBBBP00000028199
ENSBBBP00000028199
ENSBBBP00000016732
ENSBBBP00000022033
ENSBBBP00000027077
ENSBBBP00000022722
ENSBBBP00000005948
ENSBBBP00000024999
ENSBBBP00000018339
ENSBBBP00000015667
ENSBBBP00000017010
ENSBBBP00000017010
ENSBBBP00000017315
ENSBBBP00000025567
ENSBBBP00000007749
ENSBBBP00000021592
ENSBBBP00000015364
ENSBBBP00000006707
ENSBBBP00000028229
ENSBBBP00000006385
ENSBBBP00000025537
ENSBBBP00000000991
ENSBBBP00000014396
ENSBBBP00000004453
ENSBBBP00000007700
ENSBBBP00000012039
ENSBBBP00000010872
ENSBBBP00000001715
ENSBBBP00000009699
ENSBBBP00000022505
ENSBBBP00000011202
ENSBBBP00000011175
ENSBBBP00000012770
ENSBBBP00000000259
ENSBBBP00000025312
ENSBBBP00000022373
ENSBBBP00000010599
ENSBBBP00000016576
ENSBBBP00000003036
ENSBBBP00000021500
ENSBBBP00000006318
ENSBBBP00000023064
ENSBBBP00000020716
ENSBBBP00000021698
ENSBBBP00000010759
ENSBBBP00000005196
ENSBBBP00000008236
ENSBBBP00000008236
ENSBBBP00000020964
ENSBBBP00000007431
ENSBBBP00000025866
ENSBBBP00000002816
ENSBBBP00000016840
ENSBBBP00000006313
ENSBBBP00000024444
ENSBBBP00000011855
ENSBBBP00000012183
ENSBBBP00000020274
ENSBBBP00000006381
ENSBBBP00000014491
ENSBBBP00000022025
ENSBBBP00000012207
ENSBBBP00000024297
ENSBBBP00000026336
ENSBBBP00000026336
ENSBBBP00000015125
ENSBBBP00000012696
ENSBBBP00000011233
ENSBBBP00000007634
ENSBBBP00000009797
ENSBBBP00000007591
ENSBBBP00000003085
ENSBBBP00000014336
ENSBBBP00000027504
ENSBBBP00000011180
ENSBBBP00000026722
ENSBBBP00000017357
ENSBBBP00000009927
ENSBBBP00000004987
ENSBBBP00000006238
ENSBBBP00000002676
ENSBBBP00000004547
ENSBBBP00000011124
ENSBBBP00000003520
ENSBBBP00000003520
ENSBBBP00000010256
ENSBBBP00000010225
ENSBBBP00000008119
ENSBBBP00000005044
ENSBBBP00000011315
ENSBBBP00000001281
ENSBBBP00000017172
ENSBBBP00000007714
ENSBBBP00000021601
ENSBBBP00000016646
ENSBBBP00000016817
ENSBBBP00000010396
ENSBBBP00000006771
ENSBBBP00000010201
ENSBBBP00000020635
ENSBBBP00000008949
ENSBBBP00000008949
ENSBBBP00000022785
ENSBBBP00000020726
ENSBBBP00000017254
ENSBBBP00000011694
ENSBBBP00000008836
ENSBBBP00000007139
ENSBBBP00000007705
ENSBBBP00000001505
ENSBBBP00000026481
ENSBBBP00000015491
ENSBBBP00000014098
ENSBBBP00000015462
ENSBBBP00000004340
ENSBBBP00000009288
ENSBBBP00000014553
ENSBBBP00000002763
ENSBBBP00000014716
ENSBBBP00000019970
ENSBBBP00000024893
ENSBBBP00000005301
ENSBBBP00000009840
ENSBBBP00000024674
ENSBBBP00000010056
ENSBBBP00000009196
ENSBBBP00000016518
ENSBBBP00000027996
ENSBBBP00000028446
ENSBBBP00000021098
ENSBBBP00000026915
ENSBBBP00000012995
ENSBBBP00000016202
ENSBBBP00000012935
ENSBBBP00000024818
ENSBBBP00000018437
ENSBBBP00000011434
ENSBBBP00000010506
ENSBBBP00000024016
ENSBBBP00000015698
ENSBBBP00000000524
ENSBBBP00000009372
ENSBBBP00000002479
ENSBBBP00000009209
ENSBBBP00000023323
ENSBBBP00000013775
ENSBBBP00000024747
ENSBBBP00000023304
ENSBBBP00000022483
ENSBBBP00000001784
ENSBBBP00000017316
ENSBBBP00000000493
ENSBBBP00000005584
ENSBBBP00000005471
ENSBBBP00000002094
ENSBBBP00000019819
ENSBBBP00000014320
ENSBBBP00000001645
ENSBBBP00000005278
ENSBBBP00000002728
ENSBBBP00000020425
ENSBBBP00000002467
ENSBBBP00000010328
ENSBBBP00000016879
ENSBBBP00000021126
ENSBBBP00000024470
ENSBBBP00000011020
ENSBBBP00000024945
ENSBBBP00000001077
ENSBBBP00000018100
ENSBBBP00000017291
ENSBBBP00000010692
ENSBBBP00000011806
ENSBBBP00000020365
ENSBBBP00000004973
ENSBBBP00000018109
ENSBBBP00000009570
ENSBBBP00000023388
ENSBBBP00000014437
ENSBBBP00000020198
ENSBBBP00000004972
ENSBBBP00000012394
ENSBBBP00000020573
ENSBBBP00000028303
ENSBBBP00000022340
ENSBBBP00000024706
ENSBBBP00000021188
ENSBBBP00000010040
ENSBBBP00000027148
ENSBBBP00000024261
ENSBBBP00000017613
ENSBBBP00000000315
ENSBBBP00000005675
ENSBBBP00000028630
ENSBBBP00000008252
ENSBBBP00000021478
ENSBBBP00000000305
ENSBBBP00000008131
ENSBBBP00000003983
ENSBBBP00000011309
ENSBBBP00000019181
ENSBBBP00000002889
ENSBBBP00000006441
ENSBBBP00000003074
ENSBBBP00000014528
ENSBBBP00000003017
ENSBBBP00000002673
ENSBBBP00000009388
ENSBBBP00000009388
ENSBBBP00000010773
ENSBBBP00000024401
ENSBBBP00000015523
ENSBBBP00000003279
ENSBBBP00000021223
ENSBBBP00000014090
ENSBBBP00000027577
ENSBBBP00000027660
ENSBBBP00000015295
ENSBBBP00000014299
ENSBBBP00000024124
ENSBBBP00000024124
ENSBBBP00000001463
ENSBBBP00000000410
ENSBBBP00000018341
ENSBBBP00000012095
ENSBBBP00000007813
ENSBBBP00000004394
ENSBBBP00000002334
ENSBBBP00000018507
ENSBBBP00000018507
ENSBBBP00000016514
ENSBBBP00000022080
ENSBBBP00000024799
ENSBBBP00000022056
ENSBBBP00000025379
ENSBBBP00000000744
ENSBBBP00000025716
ENSBBBP00000006044
ENSBBBP00000017519
ENSBBBP00000013462
ENSBBBP00000003552
ENSBBBP00000000957
ENSBBBP00000000957
ENSBBBP00000027078
ENSBBBP00000025384
ENSBBBP00000012882
ENSBBBP00000000208
ENSBBBP00000000207
ENSBBBP00000001751
ENSBBBP00000009304
ENSBBBP00000001767
ENSBBBP00000005781
ENSBBBP00000004896
ENSBBBP00000007941
ENSBBBP00000027669
ENSBBBP00000000623
ENSBBBP00000026939
ENSBBBP00000020261
ENSBBBP00000008221
ENSBBBP00000008221
ENSBBBP00000004812
ENSBBBP00000008378
ENSBBBP00000016647
ENSBBBP00000005545
ENSBBBP00000008544
ENSBBBP00000010370
ENSBBBP00000005978
ENSBBBP00000027388
ENSBBBP00000015115
ENSBBBP00000017962
ENSBBBP00000017962
ENSBBBP00000015575
ENSBBBP00000024354
ENSBBBP00000002317
ENSBBBP00000028035
ENSBBBP00000005285
ENSBBBP00000011364
ENSBBBP00000020410
ENSBBBP00000010772
ENSBBBP00000026185
ENSBBBP00000015399
ENSBBBP00000020313
ENSBBBP00000004390
ENSBBBP00000025234
ENSBBBP00000025092
ENSBBBP00000001088
ENSBBBP00000026130
ENSBBBP00000001250
ENSBBBP00000026067
ENSBBBP00000008632
ENSBBBP00000008465
ENSBBBP00000002117
ENSBBBP00000027619
ENSBBBP00000011667
ENSBBBP00000004652
ENSBBBP00000026257
ENSBBBP00000011595
ENSBBBP00000011595
ENSBBBP00000001864
ENSBBBP00000006007
ENSBBBP00000020595
ENSBBBP00000001392
ENSBBBP00000014250
ENSBBBP00000008534
ENSBBBP00000013526
ENSBBBP00000028405
ENSBBBP00000013399
ENSBBBP00000018839
ENSBBBP00000027967
ENSBBBP00000014016
ENSBBBP00000014016
ENSBBBP00000024727
ENSBBBP00000017308
ENSBBBP00000022673
ENSBBBP00000026372
ENSBBBP00000003041
ENSBBBP00000008467
ENSBBBP00000014351
ENSBBBP00000011807
ENSBBBP00000007124
ENSBBBP00000005042
ENSBBBP00000026588
ENSBBBP00000016435
ENSBBBP00000028538
ENSBBBP00000014821
ENSBBBP00000003971
ENSBBBP00000027906
ENSBBBP00000014513
ENSBBBP00000016096
ENSBBBP00000021480
ENSBBBP00000021485
ENSBBBP00000004409
ENSBBBP00000021507
ENSBBBP00000020803
ENSBBBP00000015979
ENSBBBP00000011284
ENSBBBP00000011695
ENSBBBP00000024957
ENSBBBP00000004789
ENSBBBP00000022845
ENSBBBP00000011823
ENSBBBP00000018900
ENSBBBP00000002335
ENSBBBP00000004500
ENSBBBP00000010946
ENSBBBP00000026306
ENSBBBP00000006085
ENSBBBP00000018834
ENSBBBP00000018013
ENSBBBP00000002447
ENSBBBP00000002348
ENSBBBP00000002461
ENSBBBP00000025550
ENSBBBP00000009224
ENSBBBP00000015141
ENSBBBP00000004149
ENSBBBP00000026979
ENSBBBP00000019185
ENSBBBP00000016329
ENSBBBP00000011334
ENSBBBP00000024266
ENSBBBP00000014181
ENSBBBP00000026473
ENSBBBP00000022075
ENSBBBP00000001187
ENSBBBP00000001187
ENSBBBP00000001187
ENSBBBP00000016138
ENSBBBP00000016593
ENSBBBP00000021940
ENSBBBP00000013010
ENSBBBP00000017585
ENSBBBP00000027202
ENSBBBP00000018994
ENSBBBP00000022763
ENSBBBP00000018881
ENSBBBP00000026676
ENSBBBP00000008887
ENSBBBP00000015535
ENSBBBP00000026474
ENSBBBP00000003974
ENSBBBP00000020275
ENSBBBP00000000641
ENSBBBP00000021002
ENSBBBP00000002814
ENSBBBP00000014514
ENSBBBP00000027113
ENSBBBP00000027266
ENSBBBP00000012503
ENSBBBP00000025452
ENSBBBP00000025452
ENSBBBP00000003194
ENSBBBP00000003194
ENSBBBP00000011422
ENSBBBP00000011715
ENSBBBP00000028024
ENSBBBP00000009367
ENSBBBP00000004041
ENSBBBP00000004041
ENSBBBP00000026277
ENSBBBP00000017577
ENSBBBP00000012832
ENSBBBP00000001157
ENSBBBP00000011129
ENSBBBP00000007558
ENSBBBP00000007513
ENSBBBP00000012851
ENSBBBP00000012851
ENSBBBP00000012833
ENSBBBP00000026472
ENSBBBP00000002337
ENSBBBP00000002210
ENSBBBP00000018596
ENSBBBP00000025173
ENSBBBP00000011552
ENSBBBP00000014860
ENSBBBP00000026381
ENSBBBP00000021798
ENSBBBP00000016769
ENSBBBP00000021302
ENSBBBP00000018944
ENSBBBP00000019674
ENSBBBP00000004656
ENSBBBP00000005961
ENSBBBP00000027147
ENSBBBP00000004763
ENSBBBP00000008654
ENSBBBP00000018796
ENSBBBP00000009503
ENSBBBP00000004911
ENSBBBP00000016872
ENSBBBP00000013155
ENSBBBP00000007324
ENSBBBP00000003107
ENSBBBP00000024179
ENSBBBP00000024504
ENSBBBP00000011563
ENSBBBP00000003549
ENSBBBP00000003549
ENSBBBP00000004215
ENSBBBP00000004215
ENSBBBP00000011801
ENSBBBP00000001094
ENSBBBP00000016720
ENSBBBP00000022554
ENSBBBP00000013234
ENSBBBP00000014814
ENSBBBP00000014814
ENSBBBP00000013723
ENSBBBP00000026178
ENSBBBP00000012608
ENSBBBP00000008752
ENSBBBP00000004179
ENSBBBP00000006322
ENSBBBP00000014033
ENSBBBP00000012973
ENSBBBP00000026028
ENSBBBP00000015547
ENSBBBP00000015552
ENSBBBP00000019436
ENSBBBP00000026530
ENSBBBP00000011048
ENSBBBP00000015464
ENSBBBP00000026731
ENSBBBP00000010580
ENSBBBP00000012397
ENSBBBP00000019982
ENSBBBP00000002525
ENSBBBP00000011632
ENSBBBP00000012571
ENSBBBP00000012921
ENSBBBP00000009487
ENSBBBP00000010885
ENSBBBP00000013094
ENSBBBP00000013103
ENSBBBP00000008684
ENSBBBP00000012282
ENSBBBP00000026042
ENSBBBP00000012275
ENSBBBP00000008240
ENSBBBP00000026752
ENSBBBP00000027321
ENSBBBP00000000715
ENSBBBP00000008642
ENSBBBP00000011885
ENSBBBP00000019038
ENSBBBP00000010877
ENSBBBP00000010891
ENSBBBP00000018191
ENSBBBP00000018191
ENSBBBP00000016301
ENSBBBP00000006119
ENSBBBP00000024987
ENSBBBP00000028312
ENSBBBP00000001961
ENSBBBP00000016622
ENSBBBP00000010945
ENSBBBP00000015119
ENSBBBP00000027986
ENSBBBP00000021216
ENSBBBP00000023550
ENSBBBP00000008154
ENSBBBP00000018681
ENSBBBP00000022354
ENSBBBP00000022354
ENSBBBP00000005264
ENSBBBP00000017527
ENSBBBP00000003919
ENSBBBP00000016252
ENSBBBP00000016252
ENSBBBP00000010734
ENSBBBP00000010686
ENSBBBP00000024759
ENSBBBP00000017713
ENSBBBP00000001000
ENSBBBP00000014834
ENSBBBP00000026170
ENSBBBP00000027044
ENSBBBP00000009742
ENSBBBP00000002970
ENSBBBP00000027631
ENSBBBP00000019020
ENSBBBP00000004760
ENSBBBP00000027034
ENSBBBP00000011010
ENSBBBP00000003216
ENSBBBP00000011676
ENSBBBP00000011676
ENSBBBP00000005767
ENSBBBP00000007010
ENSBBBP00000016523
ENSBBBP00000000256
ENSBBBP00000000245
ENSBBBP00000000257
ENSBBBP00000016256
ENSBBBP00000001772
ENSBBBP00000010709
ENSBBBP00000024615
ENSBBBP00000017267
ENSBBBP00000016316
ENSBBBP00000021568
ENSBBBP00000003295
ENSBBBP00000003469
ENSBBBP00000003469
ENSBBBP00000003898
ENSBBBP00000023569
ENSBBBP00000017286
ENSBBBP00000003889
ENSBBBP00000004756
ENSBBBP00000019709
ENSBBBP00000019711
ENSBBBP00000016639
ENSBBBP00000024840
ENSBBBP00000024835
ENSBBBP00000012093
ENSBBBP00000000838
ENSBBBP00000006773
ENSBBBP00000014114
ENSBBBP00000011158
ENSBBBP00000020482
ENSBBBP00000027450
ENSBBBP00000012618
ENSBBBP00000022874
ENSBBBP00000009701
ENSBBBP00000020272
ENSBBBP00000020324
ENSBBBP00000020755
ENSBBBP00000022981
ENSBBBP00000011033
ENSBBBP00000020161
ENSBBBP00000002149
ENSBBBP00000010794
ENSBBBP00000011984
ENSBBBP00000016878
ENSBBBP00000007571
ENSBBBP00000000115
ENSBBBP00000008390
ENSBBBP00000021795
ENSBBBP00000004463
ENSBBBP00000005555
ENSBBBP00000025388
ENSBBBP00000023530

Bos_taurus

ENSBTAP00000001832
ENSBTAP00000015758
ENSBTAP00000037730
ENSBTAP00000037730
ENSBTAP00000045345
ENSBTAP00000089378
ENSBTAP00000099058
ENSBTAP00000005416
ENSBTAP00000081042
ENSBTAP00000053578
ENSBTAP00000024895
ENSBTAP00000081582
ENSBTAP00000055908
ENSBTAP00000045285
ENSBTAP00000021515
ENSBTAP00000085784
ENSBTAP00000031052
ENSBTAP00000037082
ENSBTAP00000018087
ENSBTAP00000067752
ENSBTAP00000102929
ENSBTAP00000091149
ENSBTAP00000000862
ENSBTAP00000053222
ENSBTAP00000027188
ENSBTAP00000020207
ENSBTAP00000057977
ENSBTAP00000098619
ENSBTAP00000021695
ENSBTAP00000085668
ENSBTAP00000023214
ENSBTAP00000074516
ENSBTAP00000014585
ENSBTAP00000094229
ENSBTAP00000053971
ENSBTAP00000066242
ENSBTAP00000054829
ENSBTAP00000025201
ENSBTAP00000060434
ENSBTAP00000089984
ENSBTAP00000014447
ENSBTAP00000006943
ENSBTAP00000072302
ENSBTAP00000027155
ENSBTAP00000009732
ENSBTAP00000000989
ENSBTAP00000088310
ENSBTAP00000020741
ENSBTAP00000054585
ENSBTAP00000044471
ENSBTAP00000095621
ENSBTAP00000055066
ENSBTAP00000016757
ENSBTAP00000048844
ENSBTAP00000082610
ENSBTAP00000032384
ENSBTAP00000020682
ENSBTAP00000098477
ENSBTAP00000009534
ENSBTAP00000070065
ENSBTAP00000039416
ENSBTAP00000029282
ENSBTAP00000044088
ENSBTAP00000005668
ENSBTAP00000033825
ENSBTAP00000060751
ENSBTAP00000087866
ENSBTAP00000087210
ENSBTAP00000094222
ENSBTAP00000060512
ENSBTAP00000073847
ENSBTAP00000069270
ENSBTAP00000024848
ENSBTAP00000005527
ENSBTAP00000057615
ENSBTAP00000064002
ENSBTAP00000064002
ENSBTAP00000049908
ENSBTAP00000070979
ENSBTAP00000058270
ENSBTAP00000063027
ENSBTAP00000078213
ENSBTAP00000018626
ENSBTAP00000012631
ENSBTAP00000083286
ENSBTAP00000070980
ENSBTAP00000085931
ENSBTAP00000024791
ENSBTAP00000020766
ENSBTAP00000055499
ENSBTAP00000078506
ENSBTAP00000093052
ENSBTAP00000057400
ENSBTAP00000010835
ENSBTAP00000025820
ENSBTAP00000064988
ENSBTAP00000064988
ENSBTAP00000077953
ENSBTAP00000077953
ENSBTAP00000013703
ENSBTAP00000017860
ENSBTAP00000071910
ENSBTAP00000025698
ENSBTAP00000030380
ENSBTAP00000026477
ENSBTAP00000084235
ENSBTAP00000064479
ENSBTAP00000042335
ENSBTAP00000066895
ENSBTAP00000005377
ENSBTAP00000069147
ENSBTAP00000057936
ENSBTAP00000085956
ENSBTAP00000051129
ENSBTAP00000097372
ENSBTAP00000071393
ENSBTAP00000007375
ENSBTAP00000060444
ENSBTAP00000065170
ENSBTAP00000082452
ENSBTAP00000075178
ENSBTAP00000103704
ENSBTAP00000062401
ENSBTAP00000054179
ENSBTAP00000093092
ENSBTAP00000020438
ENSBTAP00000076773
ENSBTAP00000009128
ENSBTAP00000070885
ENSBTAP00000010434
ENSBTAP00000066291
ENSBTAP00000101751
ENSBTAP00000008119
ENSBTAP00000084631
ENSBTAP00000093646
ENSBTAP00000061698
ENSBTAP00000060150
ENSBTAP00000008588
ENSBTAP00000030490
ENSBTAP00000044718
ENSBTAP00000006935
ENSBTAP00000061898
ENSBTAP00000081260
ENSBTAP00000042304
ENSBTAP00000063426
ENSBTAP00000017179
ENSBTAP00000017179
ENSBTAP00000023563
ENSBTAP00000069963
ENSBTAP00000001993
ENSBTAP00000064623
ENSBTAP00000069586
ENSBTAP00000074595
ENSBTAP00000089851
ENSBTAP00000006957
ENSBTAP00000018840
ENSBTAP00000089199
ENSBTAP00000017436
ENSBTAP00000014486
ENSBTAP00000029081
ENSBTAP00000026851
ENSBTAP00000045584
ENSBTAP00000024496
ENSBTAP00000015010
ENSBTAP00000072587
ENSBTAP00000070255
ENSBTAP00000061447
ENSBTAP00000013402
ENSBTAP00000011036
ENSBTAP00000055369
ENSBTAP00000080868
ENSBTAP00000068667
ENSBTAP00000042902
ENSBTAP00000021554
ENSBTAP00000055772
ENSBTAP00000086857
ENSBTAP00000015468
ENSBTAP00000092419
ENSBTAP00000012973
ENSBTAP00000008434
ENSBTAP00000057917
ENSBTAP00000101927
ENSBTAP00000077949
ENSBTAP00000015734
ENSBTAP00000015734
ENSBTAP00000048292
ENSBTAP00000083807
ENSBTAP00000098296
ENSBTAP00000052174
ENSBTAP00000077702
ENSBTAP00000027471
ENSBTAP00000054090
ENSBTAP00000016001
ENSBTAP00000017968
ENSBTAP00000061984
ENSBTAP00000044998
ENSBTAP00000004611
ENSBTAP00000004611
ENSBTAP00000093182
ENSBTAP00000050842
ENSBTAP00000058891
ENSBTAP00000067856
ENSBTAP00000022750
ENSBTAP00000095333
ENSBTAP00000067853
ENSBTAP00000050326
ENSBTAP00000054163
ENSBTAP00000074345
ENSBTAP00000041017
ENSBTAP00000056965
ENSBTAP00000076699
ENSBTAP00000061263
ENSBTAP00000023161
ENSBTAP00000012331
ENSBTAP00000057104
ENSBTAP00000084397
ENSBTAP00000069339
ENSBTAP00000061214
ENSBTAP00000098884
ENSBTAP00000029271
ENSBTAP00000008728
ENSBTAP00000099237
ENSBTAP00000020359
ENSBTAP00000015579
ENSBTAP00000100712
ENSBTAP00000088847
ENSBTAP00000034160
ENSBTAP00000079766
ENSBTAP00000079673
ENSBTAP00000090133
ENSBTAP00000068924
ENSBTAP00000027405
ENSBTAP00000065752
ENSBTAP00000070191
ENSBTAP00000059597
ENSBTAP00000085581
ENSBTAP00000060422
ENSBTAP00000024638
ENSBTAP00000092335
ENSBTAP00000072289
ENSBTAP00000058165
ENSBTAP00000023868
ENSBTAP00000101486
ENSBTAP00000011966
ENSBTAP00000001086
ENSBTAP00000009521
ENSBTAP00000067771
ENSBTAP00000017292
ENSBTAP00000083897
ENSBTAP00000089906
ENSBTAP00000004528
ENSBTAP00000014685
ENSBTAP00000049039
ENSBTAP00000056148
ENSBTAP00000000519
ENSBTAP00000054445
ENSBTAP00000026836
ENSBTAP00000093675
ENSBTAP00000023605
ENSBTAP00000001562
ENSBTAP00000086010
ENSBTAP00000053930
ENSBTAP00000065974
ENSBTAP00000056633
ENSBTAP00000042068
ENSBTAP00000053972
ENSBTAP00000087753
ENSBTAP00000053930
ENSBTAP00000065974
ENSBTAP00000056633
ENSBTAP00000042068
ENSBTAP00000053972
ENSBTAP00000087753
ENSBTAP00000053361
ENSBTAP00000027352
ENSBTAP00000043518
ENSBTAP00000074553
ENSBTAP00000021009
ENSBTAP00000082720
ENSBTAP00000028045
ENSBTAP00000101815
ENSBTAP00000064771
ENSBTAP00000022582
ENSBTAP00000012972
ENSBTAP00000024226
ENSBTAP00000051020
ENSBTAP00000059274
ENSBTAP00000058201
ENSBTAP00000058201
ENSBTAP00000058201
ENSBTAP00000006575
ENSBTAP00000063579
ENSBTAP00000075978
ENSBTAP00000001172
ENSBTAP00000064668
ENSBTAP00000046266
ENSBTAP00000002687
ENSBTAP00000026776
ENSBTAP00000018803
ENSBTAP00000003517
ENSBTAP00000040226
ENSBTAP00000057922
ENSBTAP00000070033
ENSBTAP00000012810
ENSBTAP00000004813
ENSBTAP00000003524
ENSBTAP00000046701
ENSBTAP00000085609
ENSBTAP00000027029
ENSBTAP00000018597
ENSBTAP00000067954
ENSBTAP00000018100
ENSBTAP00000036372
ENSBTAP00000066166
ENSBTAP00000005119
ENSBTAP00000069834
ENSBTAP00000059558
ENSBTAP00000059558
ENSBTAP00000016827
ENSBTAP00000020230
ENSBTAP00000088820
ENSBTAP00000018363
ENSBTAP00000095868
ENSBTAP00000037404
ENSBTAP00000066928
ENSBTAP00000103797
ENSBTAP00000025496
ENSBTAP00000053384
ENSBTAP00000043745
ENSBTAP00000019413
ENSBTAP00000001550
ENSBTAP00000103841
ENSBTAP00000007710
ENSBTAP00000015449
ENSBTAP00000092475
ENSBTAP00000028574
ENSBTAP00000071917
ENSBTAP00000009931
ENSBTAP00000048599
ENSBTAP00000070870
ENSBTAP00000061578
ENSBTAP00000050637
ENSBTAP00000096364
ENSBTAP00000009904
ENSBTAP00000062500
ENSBTAP00000008703
ENSBTAP00000085654
ENSBTAP00000085654
ENSBTAP00000065874
ENSBTAP00000021769
ENSBTAP00000003662
ENSBTAP00000025895
ENSBTAP00000007580
ENSBTAP00000028759
ENSBTAP00000096337
ENSBTAP00000056992
ENSBTAP00000061166
ENSBTAP00000065471
ENSBTAP00000048073
ENSBTAP00000065227
ENSBTAP00000058297
ENSBTAP00000067061
ENSBTAP00000068908
ENSBTAP00000014050
ENSBTAP00000094533
ENSBTAP00000094533
ENSBTAP00000061923
ENSBTAP00000103428
ENSBTAP00000050999
ENSBTAP00000002084
ENSBTAP00000010532
ENSBTAP00000010532
ENSBTAP00000097224
ENSBTAP00000078809
ENSBTAP00000014453
ENSBTAP00000014453
ENSBTAP00000012406
ENSBTAP00000101856
ENSBTAP00000027338
ENSBTAP00000058709
ENSBTAP00000071777
ENSBTAP00000028610
ENSBTAP00000101440
ENSBTAP00000060114
ENSBTAP00000058062
ENSBTAP00000071077
ENSBTAP00000008097
ENSBTAP00000068917
ENSBTAP00000070267
ENSBTAP00000102365
ENSBTAP00000002594
ENSBTAP00000092909
ENSBTAP00000073159
ENSBTAP00000081555
ENSBTAP00000064152
ENSBTAP00000031700
ENSBTAP00000031700
ENSBTAP00000012698
ENSBTAP00000057251
ENSBTAP00000008802
ENSBTAP00000019302
ENSBTAP00000017667
ENSBTAP00000039814
ENSBTAP00000039814
ENSBTAP00000083802
ENSBTAP00000083802
ENSBTAP00000016506
ENSBTAP00000059818
ENSBTAP00000043753
ENSBTAP00000011803
ENSBTAP00000092401
ENSBTAP00000086375
ENSBTAP00000041650
ENSBTAP00000068812
ENSBTAP00000019754
ENSBTAP00000089120
ENSBTAP00000013413
ENSBTAP00000060296
ENSBTAP00000062795
ENSBTAP00000099046
ENSBTAP00000010568
ENSBTAP00000076669
ENSBTAP00000102025
ENSBTAP00000000540
ENSBTAP00000010968
ENSBTAP00000074328
ENSBTAP00000084278
ENSBTAP00000023087
ENSBTAP00000073580
ENSBTAP00000043489
ENSBTAP00000018420
ENSBTAP00000016349
ENSBTAP00000000324
ENSBTAP00000004377
ENSBTAP00000099734
ENSBTAP00000002748
ENSBTAP00000019217
ENSBTAP00000103917
ENSBTAP00000027650
ENSBTAP00000060494
ENSBTAP00000070694
ENSBTAP00000071390
ENSBTAP00000077855
ENSBTAP00000077855
ENSBTAP00000073878
ENSBTAP00000057694
ENSBTAP00000060872
ENSBTAP00000010906
ENSBTAP00000066507
ENSBTAP00000058808
ENSBTAP00000095351
ENSBTAP00000003008
ENSBTAP00000017500
ENSBTAP00000064690
ENSBTAP00000001767
ENSBTAP00000037502
ENSBTAP00000038767
ENSBTAP00000014270
ENSBTAP00000100361
ENSBTAP00000074144
ENSBTAP00000007770
ENSBTAP00000007680
ENSBTAP00000051991
ENSBTAP00000073339
ENSBTAP00000073339
ENSBTAP00000100038
ENSBTAP00000100927
ENSBTAP00000007398
ENSBTAP00000028688
ENSBTAP00000063997
ENSBTAP00000078707
ENSBTAP00000093623
ENSBTAP00000061882
ENSBTAP00000061692
ENSBTAP00000102073
ENSBTAP00000011702
ENSBTAP00000035031
ENSBTAP00000013267
ENSBTAP00000023517
ENSBTAP00000092766
ENSBTAP00000023426
ENSBTAP00000006213
ENSBTAP00000079550
ENSBTAP00000010497
ENSBTAP00000010497
ENSBTAP00000092590
ENSBTAP00000059519
ENSBTAP00000004617
ENSBTAP00000010604
ENSBTAP00000058906
ENSBTAP00000069279
ENSBTAP00000014523
ENSBTAP00000026650
ENSBTAP00000079348
ENSBTAP00000035670
ENSBTAP00000069107
ENSBTAP00000057263
ENSBTAP00000025566
ENSBTAP00000004220
ENSBTAP00000058615
ENSBTAP00000001470
ENSBTAP00000036132
ENSBTAP00000093449
ENSBTAP00000088949
ENSBTAP00000078435
ENSBTAP00000082925
ENSBTAP00000009545
ENSBTAP00000071042
ENSBTAP00000049717
ENSBTAP00000062665
ENSBTAP00000017150
ENSBTAP00000099551
ENSBTAP00000061494
ENSBTAP00000001024
ENSBTAP00000076704
ENSBTAP00000050847
ENSBTAP00000012481
ENSBTAP00000074368
ENSBTAP00000041827
ENSBTAP00000062349
ENSBTAP00000056275
ENSBTAP00000038860
ENSBTAP00000034586
ENSBTAP00000071275
ENSBTAP00000011996
ENSBTAP00000068422
ENSBTAP00000010913
ENSBTAP00000061634
ENSBTAP00000092141
ENSBTAP00000060706
ENSBTAP00000060706
ENSBTAP00000082328
ENSBTAP00000000992
ENSBTAP00000027798
ENSBTAP00000065665
ENSBTAP00000014735
ENSBTAP00000016216
ENSBTAP00000056116
ENSBTAP00000066960
ENSBTAP00000000135
ENSBTAP00000103130
ENSBTAP00000103130
ENSBTAP00000046932
ENSBTAP00000094954
ENSBTAP00000094067
ENSBTAP00000093986
ENSBTAP00000005323
ENSBTAP00000087032
ENSBTAP00000086858
ENSBTAP00000073431
ENSBTAP00000014209
ENSBTAP00000078819
ENSBTAP00000092167
ENSBTAP00000096469
ENSBTAP00000007669
ENSBTAP00000079907
ENSBTAP00000102217
ENSBTAP00000059427
ENSBTAP00000000357
ENSBTAP00000081182
ENSBTAP00000070472
ENSBTAP00000091989
ENSBTAP00000054334
ENSBTAP00000065112
ENSBTAP00000081059
ENSBTAP00000082091
ENSBTAP00000087899
ENSBTAP00000008504
ENSBTAP00000015510
ENSBTAP00000056123
ENSBTAP00000009461
ENSBTAP00000082660
ENSBTAP00000061917
ENSBTAP00000018046
ENSBTAP00000057468
ENSBTAP00000062020
ENSBTAP00000062020
ENSBTAP00000083780
ENSBTAP00000054730
ENSBTAP00000088458
ENSBTAP00000037110
ENSBTAP00000061980
ENSBTAP00000003498
ENSBTAP00000074455
ENSBTAP00000074590
ENSBTAP00000102097
ENSBTAP00000101327
ENSBTAP00000050471
ENSBTAP00000028974
ENSBTAP00000054484
ENSBTAP00000087569
ENSBTAP00000015491
ENSBTAP00000092314
ENSBTAP00000092314
ENSBTAP00000042728
ENSBTAP00000008639
ENSBTAP00000069700
ENSBTAP00000071330
ENSBTAP00000071140
ENSBTAP00000043604
ENSBTAP00000079901
ENSBTAP00000101721
ENSBTAP00000094025
ENSBTAP00000078013
ENSBTAP00000027101
ENSBTAP00000002522
ENSBTAP00000067706
ENSBTAP00000093819
ENSBTAP00000029102
ENSBTAP00000088232
ENSBTAP00000068362
ENSBTAP00000002111
ENSBTAP00000002111
ENSBTAP00000073539
ENSBTAP00000030791
ENSBTAP00000022990
ENSBTAP00000001187
ENSBTAP00000013333
ENSBTAP00000053228
ENSBTAP00000101209
ENSBTAP00000059954
ENSBTAP00000086765
ENSBTAP00000068261
ENSBTAP00000014311
ENSBTAP00000052803
ENSBTAP00000059421
ENSBTAP00000083750
ENSBTAP00000083750
ENSBTAP00000020322
ENSBTAP00000102362
ENSBTAP00000087176
ENSBTAP00000020326
ENSBTAP00000017015
ENSBTAP00000056981
ENSBTAP00000059507
ENSBTAP00000005183
ENSBTAP00000059712
ENSBTAP00000087067
ENSBTAP00000052109
ENSBTAP00000086014
ENSBTAP00000101037
ENSBTAP00000062126
ENSBTAP00000017468
ENSBTAP00000094902
ENSBTAP00000018321
ENSBTAP00000086800
ENSBTAP00000049555
ENSBTAP00000012489
ENSBTAP00000056105
ENSBTAP00000098637
ENSBTAP00000003991
ENSBTAP00000053648
ENSBTAP00000068911
ENSBTAP00000001366
ENSBTAP00000100659
ENSBTAP00000000695
ENSBTAP00000010619
ENSBTAP00000034402
ENSBTAP00000019988
ENSBTAP00000059239
ENSBTAP00000023671
ENSBTAP00000082802
ENSBTAP00000089170
ENSBTAP00000003993
ENSBTAP00000100299
ENSBTAP00000026390
ENSBTAP00000036040
ENSBTAP00000097767
ENSBTAP00000093063
ENSBTAP00000019481
ENSBTAP00000070463
ENSBTAP00000101387
ENSBTAP00000002738
ENSBTAP00000100994
ENSBTAP00000099579
ENSBTAP00000076730
ENSBTAP00000100318
ENSBTAP00000020124
ENSBTAP00000094008
ENSBTAP00000073531
ENSBTAP00000079937
ENSBTAP00000029059
ENSBTAP00000022471
ENSBTAP00000028708
ENSBTAP00000007589
ENSBTAP00000030995
ENSBTAP00000020855
ENSBTAP00000054737
ENSBTAP00000077920
ENSBTAP00000072320
ENSBTAP00000082149
ENSBTAP00000012212
ENSBTAP00000087762
ENSBTAP00000076608
ENSBTAP00000012699
ENSBTAP00000059848
ENSBTAP00000018092
ENSBTAP00000051224
ENSBTAP00000018621
ENSBTAP00000097384
ENSBTAP00000008495
ENSBTAP00000064706
ENSBTAP00000095233
ENSBTAP00000015713
ENSBTAP00000088422
ENSBTAP00000026452
ENSBTAP00000064743
ENSBTAP00000019753
ENSBTAP00000030207
ENSBTAP00000058720
ENSBTAP00000021255
ENSBTAP00000052719
ENSBTAP00000053624
ENSBTAP00000052015
ENSBTAP00000010035
ENSBTAP00000101460
ENSBTAP00000089311
ENSBTAP00000047904
ENSBTAP00000067283
ENSBTAP00000079964
ENSBTAP00000079964
ENSBTAP00000002827
ENSBTAP00000031059
ENSBTAP00000054240
ENSBTAP00000016992
ENSBTAP00000044510
ENSBTAP00000059680
ENSBTAP00000047863
ENSBTAP00000080934
ENSBTAP00000094032
ENSBTAP00000060436
ENSBTAP00000023987
ENSBTAP00000014479
ENSBTAP00000068641
ENSBTAP00000068641
ENSBTAP00000019857
ENSBTAP00000103651
ENSBTAP00000015392
ENSBTAP00000014015
ENSBTAP00000053842
ENSBTAP00000069009
ENSBTAP00000076632
ENSBTAP00000098455
ENSBTAP00000098455
ENSBTAP00000079143
ENSBTAP00000079143
ENSBTAP00000087555
ENSBTAP00000045192
ENSBTAP00000004020
ENSBTAP00000100771
ENSBTAP00000064377
ENSBTAP00000053215
ENSBTAP00000020864
ENSBTAP00000053313
ENSBTAP00000083358
ENSBTAP00000026389
ENSBTAP00000064747
ENSBTAP00000064747
ENSBTAP00000020310
ENSBTAP00000099830
ENSBTAP00000014795
ENSBTAP00000006186
ENSBTAP00000013507
ENSBTAP00000000188
ENSBTAP00000014415
ENSBTAP00000003573
ENSBTAP00000070021
ENSBTAP00000022482
ENSBTAP00000070771
ENSBTAP00000059492
ENSBTAP00000022699
ENSBTAP00000075819
ENSBTAP00000069064
ENSBTAP00000069064
ENSBTAP00000028594
ENSBTAP00000094321
ENSBTAP00000102509
ENSBTAP00000093985
ENSBTAP00000063209
ENSBTAP00000023446
ENSBTAP00000021393
ENSBTAP00000073815
ENSBTAP00000053144
ENSBTAP00000078591
ENSBTAP00000086596
ENSBTAP00000086596
ENSBTAP00000011203
ENSBTAP00000034740
ENSBTAP00000093313
ENSBTAP00000092511
ENSBTAP00000074603
ENSBTAP00000064206
ENSBTAP00000022422
ENSBTAP00000077543
ENSBTAP00000047980
ENSBTAP00000019896
ENSBTAP00000026632
ENSBTAP00000098770
ENSBTAP00000096172
ENSBTAP00000019422
ENSBTAP00000026699
ENSBTAP00000063793
ENSBTAP00000047840
ENSBTAP00000083774
ENSBTAP00000065237
ENSBTAP00000024996
ENSBTAP00000073157
ENSBTAP00000015646
ENSBTAP00000017637
ENSBTAP00000006709
ENSBTAP00000006709
ENSBTAP00000083198
ENSBTAP00000005713
ENSBTAP00000102860
ENSBTAP00000057986
ENSBTAP00000007859
ENSBTAP00000013805
ENSBTAP00000033826
ENSBTAP00000023103
ENSBTAP00000070815
ENSBTAP00000024551
ENSBTAP00000019467
ENSBTAP00000014122
ENSBTAP00000014122
ENSBTAP00000020520
ENSBTAP00000061388
ENSBTAP00000089880
ENSBTAP00000095204
ENSBTAP00000006277
ENSBTAP00000062444
ENSBTAP00000091936
ENSBTAP00000022907
ENSBTAP00000089636
ENSBTAP00000011744
ENSBTAP00000059090
ENSBTAP00000102968
ENSBTAP00000053755
ENSBTAP00000076951
ENSBTAP00000000929
ENSBTAP00000095822
ENSBTAP00000088036
ENSBTAP00000019303
ENSBTAP00000075541
ENSBTAP00000011542
ENSBTAP00000073674
ENSBTAP00000082200
ENSBTAP00000027019
ENSBTAP00000008496
ENSBTAP00000077784
ENSBTAP00000029251
ENSBTAP00000060792
ENSBTAP00000012633
ENSBTAP00000102796
ENSBTAP00000022718
ENSBTAP00000079956
ENSBTAP00000007704
ENSBTAP00000080303
ENSBTAP00000077566
ENSBTAP00000089670
ENSBTAP00000085416
ENSBTAP00000031863
ENSBTAP00000081701
ENSBTAP00000068915
ENSBTAP00000090169
ENSBTAP00000052233
ENSBTAP00000028575
ENSBTAP00000076646
ENSBTAP00000089801
ENSBTAP00000052171
ENSBTAP00000101880
ENSBTAP00000083788
ENSBTAP00000016857
ENSBTAP00000079300
ENSBTAP00000098656
ENSBTAP00000092392
ENSBTAP00000065635
ENSBTAP00000023468
ENSBTAP00000070030
ENSBTAP00000003086
ENSBTAP00000101239
ENSBTAP00000060377
ENSBTAP00000080311
ENSBTAP00000009185
ENSBTAP00000077520
ENSBTAP00000070229
ENSBTAP00000070229
ENSBTAP00000070229
ENSBTAP00000024485
ENSBTAP00000020307
ENSBTAP00000049624
ENSBTAP00000097567
ENSBTAP00000089500
ENSBTAP00000024789
ENSBTAP00000008526
ENSBTAP00000060342
ENSBTAP00000083775
ENSBTAP00000050785
ENSBTAP00000053306
ENSBTAP00000073846
ENSBTAP00000005525
ENSBTAP00000010315
ENSBTAP00000067084
ENSBTAP00000020150
ENSBTAP00000023728
ENSBTAP00000092344
ENSBTAP00000077574
ENSBTAP00000014362
ENSBTAP00000005348
ENSBTAP00000028633
ENSBTAP00000055016
ENSBTAP00000055016
ENSBTAP00000009725
ENSBTAP00000001356
ENSBTAP00000102940
ENSBTAP00000018544
ENSBTAP00000007115
ENSBTAP00000007115
ENSBTAP00000096545
ENSBTAP00000060400
ENSBTAP00000048825
ENSBTAP00000079000
ENSBTAP00000085266
ENSBTAP00000011220
ENSBTAP00000026937
ENSBTAP00000010403
ENSBTAP00000010403
ENSBTAP00000083639
ENSBTAP00000080712
ENSBTAP00000061509
ENSBTAP00000060391
ENSBTAP00000098182
ENSBTAP00000052197
ENSBTAP00000081117
ENSBTAP00000031452
ENSBTAP00000021243
ENSBTAP00000098439
ENSBTAP00000057847
ENSBTAP00000082432
ENSBTAP00000006115
ENSBTAP00000068971
ENSBTAP00000070830
ENSBTAP00000087970
ENSBTAP00000066104
ENSBTAP00000032888
ENSBTAP00000061029
ENSBTAP00000086122
ENSBTAP00000032954
ENSBTAP00000004225
ENSBTAP00000087583
ENSBTAP00000019652
ENSBTAP00000020009
ENSBTAP00000043630
ENSBTAP00000042555
ENSBTAP00000070210
ENSBTAP00000054934
ENSBTAP00000066101
ENSBTAP00000059482
ENSBTAP00000059482
ENSBTAP00000025670
ENSBTAP00000025670
ENSBTAP00000062789
ENSBTAP00000058942
ENSBTAP00000019308
ENSBTAP00000006234
ENSBTAP00000003272
ENSBTAP00000089829
ENSBTAP00000089829
ENSBTAP00000045070
ENSBTAP00000062732
ENSBTAP00000081828
ENSBTAP00000054994
ENSBTAP00000100781
ENSBTAP00000004157
ENSBTAP00000037669
ENSBTAP00000074652
ENSBTAP00000017903
ENSBTAP00000013159
ENSBTAP00000052235
ENSBTAP00000037960
ENSBTAP00000078524
ENSBTAP00000020675
ENSBTAP00000025680
ENSBTAP00000002640
ENSBTAP00000012117
ENSBTAP00000091667
ENSBTAP00000059400
ENSBTAP00000009856
ENSBTAP00000102888
ENSBTAP00000099011
ENSBTAP00000091266
ENSBTAP00000061068
ENSBTAP00000018897
ENSBTAP00000052511
ENSBTAP00000042793
ENSBTAP00000070888
ENSBTAP00000067062
ENSBTAP00000050728
ENSBTAP00000090504
ENSBTAP00000093160
ENSBTAP00000078927
ENSBTAP00000010998
ENSBTAP00000059681
ENSBTAP00000100726
ENSBTAP00000044006
ENSBTAP00000053836
ENSBTAP00000053836
ENSBTAP00000000107
ENSBTAP00000086380
ENSBTAP00000003435
ENSBTAP00000044097
ENSBTAP00000023380
ENSBTAP00000028661
ENSBTAP00000047776
ENSBTAP00000002784
ENSBTAP00000080916
ENSBTAP00000096654
ENSBTAP00000065422
ENSBTAP00000082824
ENSBTAP00000028840
ENSBTAP00000061977
ENSBTAP00000061977
ENSBTAP00000016779
ENSBTAP00000066908
ENSBTAP00000062154
ENSBTAP00000052642
ENSBTAP00000089360
ENSBTAP00000089360
ENSBTAP00000041195
ENSBTAP00000086286
ENSBTAP00000066329
ENSBTAP00000009010
ENSBTAP00000004190
ENSBTAP00000016263
ENSBTAP00000009510
ENSBTAP00000016137
ENSBTAP00000017362
ENSBTAP00000015064
ENSBTAP00000023406
ENSBTAP00000014784
ENSBTAP00000028174
ENSBTAP00000087041
ENSBTAP00000022288
ENSBTAP00000022288
ENSBTAP00000056256
ENSBTAP00000100966
ENSBTAP00000068200
ENSBTAP00000023781
ENSBTAP00000054166
ENSBTAP00000015780
ENSBTAP00000079181
ENSBTAP00000102414
ENSBTAP00000072728
ENSBTAP00000057860
ENSBTAP00000101407
ENSBTAP00000090580
ENSBTAP00000033239
ENSBTAP00000066262
ENSBTAP00000066262
ENSBTAP00000033363
ENSBTAP00000086232
ENSBTAP00000072750
ENSBTAP00000042301
ENSBTAP00000083256
ENSBTAP00000004378
ENSBTAP00000103967
ENSBTAP00000062617
ENSBTAP00000025143
ENSBTAP00000063841
ENSBTAP00000046380
ENSBTAP00000046382
ENSBTAP00000080149
ENSBTAP00000071405
ENSBTAP00000032858
ENSBTAP00000057462
ENSBTAP00000017564
ENSBTAP00000020006
ENSBTAP00000048950
ENSBTAP00000018688
ENSBTAP00000010688
ENSBTAP00000057107
ENSBTAP00000020863
ENSBTAP00000042823
ENSBTAP00000053411
ENSBTAP00000019049
ENSBTAP00000021120
ENSBTAP00000048641
ENSBTAP00000033817
ENSBTAP00000054693
ENSBTAP00000073521
ENSBTAP00000101095
ENSBTAP00000017663

Callithrix_jacchus

ENSCJAP00000069625
ENSCJAP00000064992
ENSCJAP00000063379
ENSCJAP00000063379
ENSCJAP00000032926
ENSCJAP00000092719
ENSCJAP00000044244
ENSCJAP00000051511
ENSCJAP00000058951
ENSCJAP00000008019
ENSCJAP00000006228
ENSCJAP00000058993
ENSCJAP00000016395
ENSCJAP00000038455
ENSCJAP00000054004
ENSCJAP00000093188
ENSCJAP00000089296
ENSCJAP00000027737
ENSCJAP00000073805
ENSCJAP00000072907
ENSCJAP00000087484
ENSCJAP00000086607
ENSCJAP00000070267
ENSCJAP00000032707
ENSCJAP00000055382
ENSCJAP00000037991
ENSCJAP00000035398
ENSCJAP00000067083
ENSCJAP00000089247
ENSCJAP00000061668
ENSCJAP00000052761
ENSCJAP00000031788
ENSCJAP00000093018
ENSCJAP00000036230
ENSCJAP00000031854
ENSCJAP00000091085
ENSCJAP00000055817
ENSCJAP00000093610
ENSCJAP00000038014
ENSCJAP00000004549
ENSCJAP00000076048
ENSCJAP00000020766
ENSCJAP00000083961
ENSCJAP00000092722
ENSCJAP00000080683
ENSCJAP00000052835
ENSCJAP00000029041
ENSCJAP00000088712
ENSCJAP00000005953
ENSCJAP00000035992
ENSCJAP00000035996
ENSCJAP00000051697
ENSCJAP00000002960
ENSCJAP00000046572
ENSCJAP00000016448
ENSCJAP00000055440
ENSCJAP00000022060
ENSCJAP00000026861
ENSCJAP00000071159
ENSCJAP00000035241
ENSCJAP00000092167
ENSCJAP00000034762
ENSCJAP00000039002
ENSCJAP00000090139
ENSCJAP00000093596
ENSCJAP00000002383
ENSCJAP00000049902
ENSCJAP00000010501
ENSCJAP00000025069
ENSCJAP00000044049
ENSCJAP00000039699
ENSCJAP00000070581
ENSCJAP00000091926
ENSCJAP00000061823
ENSCJAP00000002814
ENSCJAP00000002814
ENSCJAP00000035302
ENSCJAP00000081114
ENSCJAP00000083002
ENSCJAP00000088739
ENSCJAP00000079823
ENSCJAP00000036188
ENSCJAP00000047786
ENSCJAP00000035743
ENSCJAP00000091702
ENSCJAP00000054046
ENSCJAP00000030514
ENSCJAP00000058571
ENSCJAP00000029328
ENSCJAP00000087702
ENSCJAP00000055624
ENSCJAP00000087708
ENSCJAP00000087708
ENSCJAP00000077235
ENSCJAP00000052464
ENSCJAP00000009380
ENSCJAP00000012809
ENSCJAP00000009320
ENSCJAP00000058128
ENSCJAP00000031768
ENSCJAP00000000154
ENSCJAP00000077844
ENSCJAP00000072383
ENSCJAP00000077149
ENSCJAP00000082297
ENSCJAP00000018918
ENSCJAP00000062807
ENSCJAP00000012293
ENSCJAP00000072203
ENSCJAP00000093612
ENSCJAP00000084709
ENSCJAP00000084892
ENSCJAP00000069432
ENSCJAP00000081637
ENSCJAP00000059538
ENSCJAP00000006749
ENSCJAP00000070305
ENSCJAP00000028642
ENSCJAP00000009343
ENSCJAP00000038957
ENSCJAP00000064748
ENSCJAP00000080344
ENSCJAP00000059909
ENSCJAP00000081617
ENSCJAP00000034662
ENSCJAP00000055241
ENSCJAP00000038658
ENSCJAP00000018868
ENSCJAP00000042800
ENSCJAP00000034747
ENSCJAP00000007790
ENSCJAP00000091860
ENSCJAP00000071888
ENSCJAP00000028963
ENSCJAP00000079786
ENSCJAP00000084020
ENSCJAP00000064715
ENSCJAP00000091263
ENSCJAP00000038373
ENSCJAP00000027389
ENSCJAP00000074761
ENSCJAP00000038909
ENSCJAP00000072870
ENSCJAP00000011344
ENSCJAP00000080747
ENSCJAP00000080747
ENSCJAP00000046943
ENSCJAP00000089049
ENSCJAP00000044715
ENSCJAP00000053206
ENSCJAP00000089322
ENSCJAP00000065734
ENSCJAP00000049601
ENSCJAP00000008835
ENSCJAP00000015982
ENSCJAP00000086367
ENSCJAP00000065958
ENSCJAP00000079901
ENSCJAP00000089244
ENSCJAP00000034098
ENSCJAP00000038840
ENSCJAP00000077585
ENSCJAP00000088255
ENSCJAP00000048305
ENSCJAP00000052939
ENSCJAP00000088295
ENSCJAP00000081251
ENSCJAP00000082717
ENSCJAP00000083982
ENSCJAP00000007376
ENSCJAP00000038955
ENSCJAP00000081723
ENSCJAP00000068199
ENSCJAP00000031257
ENSCJAP00000060256
ENSCJAP00000072938
ENSCJAP00000054599
ENSCJAP00000077932
ENSCJAP00000015224
ENSCJAP00000077935
ENSCJAP00000066090
ENSCJAP00000085219
ENSCJAP00000005962
ENSCJAP00000086655
ENSCJAP00000074815
ENSCJAP00000080985
ENSCJAP00000074750
ENSCJAP00000074750
ENSCJAP00000016587
ENSCJAP00000029743
ENSCJAP00000012067
ENSCJAP00000088337
ENSCJAP00000000731
ENSCJAP00000083004
ENSCJAP00000005784
ENSCJAP00000006219
ENSCJAP00000029697
ENSCJAP00000024723
ENSCJAP00000075745
ENSCJAP00000006861
ENSCJAP00000006861
ENSCJAP00000037142
ENSCJAP00000018883
ENSCJAP00000069894
ENSCJAP00000024063
ENSCJAP00000007579
ENSCJAP00000085407
ENSCJAP00000006372
ENSCJAP00000006418
ENSCJAP00000089941
ENSCJAP00000090734
ENSCJAP00000065735
ENSCJAP00000001321
ENSCJAP00000004088
ENSCJAP00000067014
ENSCJAP00000035556
ENSCJAP00000064366
ENSCJAP00000091586
ENSCJAP00000016760
ENSCJAP00000087287
ENSCJAP00000050068
ENSCJAP00000052625
ENSCJAP00000047204
ENSCJAP00000067323
ENSCJAP00000079296
ENSCJAP00000088633
ENSCJAP00000052949
ENSCJAP00000062406
ENSCJAP00000012617
ENSCJAP00000007547
ENSCJAP00000042469
ENSCJAP00000038441
ENSCJAP00000023313
ENSCJAP00000079312
ENSCJAP00000005462
ENSCJAP00000019667
ENSCJAP00000024330
ENSCJAP00000059072
ENSCJAP00000032812
ENSCJAP00000072702
ENSCJAP00000078734
ENSCJAP00000066502
ENSCJAP00000085205
ENSCJAP00000084507
ENSCJAP00000006152
ENSCJAP00000008789
ENSCJAP00000076848
ENSCJAP00000092802
ENSCJAP00000005223
ENSCJAP00000065517
ENSCJAP00000067949
ENSCJAP00000087794
ENSCJAP00000023656
ENSCJAP00000085031
ENSCJAP00000034130
ENSCJAP00000057851
ENSCJAP00000000490
ENSCJAP00000040233
ENSCJAP00000082722
ENSCJAP00000068584
ENSCJAP00000068584
ENSCJAP00000035354
ENSCJAP00000035981
ENSCJAP00000057611
ENSCJAP00000014453
ENSCJAP00000023066
ENSCJAP00000075559
ENSCJAP00000007749
ENSCJAP00000060794
ENSCJAP00000076296
ENSCJAP00000036427
ENSCJAP00000088744
ENSCJAP00000055998
ENSCJAP00000038610
ENSCJAP00000031452
ENSCJAP00000014229
ENSCJAP00000014229
ENSCJAP00000014229
ENSCJAP00000056906
ENSCJAP00000056492
ENSCJAP00000087213
ENSCJAP00000062845
ENSCJAP00000068652
ENSCJAP00000051059
ENSCJAP00000068299
ENSCJAP00000037585
ENSCJAP00000006759
ENSCJAP00000085795
ENSCJAP00000081729
ENSCJAP00000033641
ENSCJAP00000033781
ENSCJAP00000084910
ENSCJAP00000082128
ENSCJAP00000049139
ENSCJAP00000062303
ENSCJAP00000092605
ENSCJAP00000084664
ENSCJAP00000083964
ENSCJAP00000079655
ENSCJAP00000083758
ENSCJAP00000067012
ENSCJAP00000067295
ENSCJAP00000088897
ENSCJAP00000012522
ENSCJAP00000089927
ENSCJAP00000025755
ENSCJAP00000003943
ENSCJAP00000003943
ENSCJAP00000002666
ENSCJAP00000014923
ENSCJAP00000024775
ENSCJAP00000013219
ENSCJAP00000062830
ENSCJAP00000014956
ENSCJAP00000083215
ENSCJAP00000003170
ENSCJAP00000035160
ENSCJAP00000001251
ENSCJAP00000057741
ENSCJAP00000077799
ENSCJAP00000028771
ENSCJAP00000080239
ENSCJAP00000065872
ENSCJAP00000069958
ENSCJAP00000055955
ENSCJAP00000021913
ENSCJAP00000055256
ENSCJAP00000091363
ENSCJAP00000081941
ENSCJAP00000030061
ENSCJAP00000068611
ENSCJAP00000069646
ENSCJAP00000075623
ENSCJAP00000045277
ENSCJAP00000090803
ENSCJAP00000079079
ENSCJAP00000079079
ENSCJAP00000057844
ENSCJAP00000076808
ENSCJAP00000021761
ENSCJAP00000069094
ENSCJAP00000074488
ENSCJAP00000007608
ENSCJAP00000023442
ENSCJAP00000056280
ENSCJAP00000008487
ENSCJAP00000022905
ENSCJAP00000089863
ENSCJAP00000024032
ENSCJAP00000008252
ENSCJAP00000060172
ENSCJAP00000013124
ENSCJAP00000011578
ENSCJAP00000011578
ENSCJAP00000060056
ENSCJAP00000070224
ENSCJAP00000090024
ENSCJAP00000077298
ENSCJAP00000088006
ENSCJAP00000088006
ENSCJAP00000018291
ENSCJAP00000068697
ENSCJAP00000074794
ENSCJAP00000074794
ENSCJAP00000030504
ENSCJAP00000009579
ENSCJAP00000062561
ENSCJAP00000092336
ENSCJAP00000090021
ENSCJAP00000074319
ENSCJAP00000032121
ENSCJAP00000000574
ENSCJAP00000082607
ENSCJAP00000068885
ENSCJAP00000003442
ENSCJAP00000018870
ENSCJAP00000053759
ENSCJAP00000022926
ENSCJAP00000008890
ENSCJAP00000042078
ENSCJAP00000086254
ENSCJAP00000020246
ENSCJAP00000007199
ENSCJAP00000050614
ENSCJAP00000001275
ENSCJAP00000077512
ENSCJAP00000001488
ENSCJAP00000001488
ENSCJAP00000028851
ENSCJAP00000027320
ENSCJAP00000008191
ENSCJAP00000061646
ENSCJAP00000074659
ENSCJAP00000008279
ENSCJAP00000026110
ENSCJAP00000026110
ENSCJAP00000060628
ENSCJAP00000060628
ENSCJAP00000082785
ENSCJAP00000064394
ENSCJAP00000049167
ENSCJAP00000002660
ENSCJAP00000041635
ENSCJAP00000057562
ENSCJAP00000080495
ENSCJAP00000007575
ENSCJAP00000011340
ENSCJAP00000006384
ENSCJAP00000063342
ENSCJAP00000089649
ENSCJAP00000057041
ENSCJAP00000065705
ENSCJAP00000043749
ENSCJAP00000027044
ENSCJAP00000055926
ENSCJAP00000060470
ENSCJAP00000017982
ENSCJAP00000009441
ENSCJAP00000092632
ENSCJAP00000033601
ENSCJAP00000079127
ENSCJAP00000068927
ENSCJAP00000017203
ENSCJAP00000053428
ENSCJAP00000003159
ENSCJAP00000010214
ENSCJAP00000026249
ENSCJAP00000014093
ENSCJAP00000024380
ENSCJAP00000081264
ENSCJAP00000038205
ENSCJAP00000054873
ENSCJAP00000038355
ENSCJAP00000014460
ENSCJAP00000007737
ENSCJAP00000082726
ENSCJAP00000027195
ENSCJAP00000007102
ENSCJAP00000010101
ENSCJAP00000010101
ENSCJAP00000092324
ENSCJAP00000093927
ENSCJAP00000037721
ENSCJAP00000038170
ENSCJAP00000045300
ENSCJAP00000057971
ENSCJAP00000055849
ENSCJAP00000032976
ENSCJAP00000059181
ENSCJAP00000087937
ENSCJAP00000089223
ENSCJAP00000038623
ENSCJAP00000012620
ENSCJAP00000038602
ENSCJAP00000084236
ENSCJAP00000092728
ENSCJAP00000038317
ENSCJAP00000053148
ENSCJAP00000075775
ENSCJAP00000082221
ENSCJAP00000082221
ENSCJAP00000087211
ENSCJAP00000025092
ENSCJAP00000092408
ENSCJAP00000056562
ENSCJAP00000030443
ENSCJAP00000033337
ENSCJAP00000053073
ENSCJAP00000053866
ENSCJAP00000086647
ENSCJAP00000030519
ENSCJAP00000020481
ENSCJAP00000067885
ENSCJAP00000015292
ENSCJAP00000091529
ENSCJAP00000022671
ENSCJAP00000016326
ENSCJAP00000028985
ENSCJAP00000065469
ENSCJAP00000029459
ENSCJAP00000083834
ENSCJAP00000026708
ENSCJAP00000003436
ENSCJAP00000003436
ENSCJAP00000003021
ENSCJAP00000025750
ENSCJAP00000019694
ENSCJAP00000012014
ENSCJAP00000054392
ENSCJAP00000022249
ENSCJAP00000022747
ENSCJAP00000092231
ENSCJAP00000001300
ENSCJAP00000020570
ENSCJAP00000033922
ENSCJAP00000084022
ENSCJAP00000027184
ENSCJAP00000083452
ENSCJAP00000081791
ENSCJAP00000008462
ENSCJAP00000036519
ENSCJAP00000064034
ENSCJAP00000047569
ENSCJAP00000084812
ENSCJAP00000072327
ENSCJAP00000058043
ENSCJAP00000061844
ENSCJAP00000064822
ENSCJAP00000029417
ENSCJAP00000034750
ENSCJAP00000068191
ENSCJAP00000034715
ENSCJAP00000012078
ENSCJAP00000059719
ENSCJAP00000084487
ENSCJAP00000026129
ENSCJAP00000032921
ENSCJAP00000066675
ENSCJAP00000025400
ENSCJAP00000054039
ENSCJAP00000010299
ENSCJAP00000005006
ENSCJAP00000051897
ENSCJAP00000079947
ENSCJAP00000057565
ENSCJAP00000028666
ENSCJAP00000094340
ENSCJAP00000008588
ENSCJAP00000008588
ENSCJAP00000076390
ENSCJAP00000079602
ENSCJAP00000079602
ENSCJAP00000007347
ENSCJAP00000088474
ENSCJAP00000027642
ENSCJAP00000001192
ENSCJAP00000081116
ENSCJAP00000065155
ENSCJAP00000090182
ENSCJAP00000032354
ENSCJAP00000038804
ENSCJAP00000083083
ENSCJAP00000083083
ENSCJAP00000087052
ENSCJAP00000010710
ENSCJAP00000030014
ENSCJAP00000064152
ENSCJAP00000038223
ENSCJAP00000015624
ENSCJAP00000041618
ENSCJAP00000065014
ENSCJAP00000031249
ENSCJAP00000090071
ENSCJAP00000083807
ENSCJAP00000057578
ENSCJAP00000061904
ENSCJAP00000026630
ENSCJAP00000019418
ENSCJAP00000035424
ENSCJAP00000081879
ENSCJAP00000014123
ENSCJAP00000062744
ENSCJAP00000081302
ENSCJAP00000054818
ENSCJAP00000082195
ENSCJAP00000040947
ENSCJAP00000089882
ENSCJAP00000008374
ENSCJAP00000024313
ENSCJAP00000044103
ENSCJAP00000071334
ENSCJAP00000024501
ENSCJAP00000067628
ENSCJAP00000068628
ENSCJAP00000076918
ENSCJAP00000031008
ENSCJAP00000036198
ENSCJAP00000017438
ENSCJAP00000089839
ENSCJAP00000089839
ENSCJAP00000061987
ENSCJAP00000082143
ENSCJAP00000040612
ENSCJAP00000083008
ENSCJAP00000034112
ENSCJAP00000018932
ENSCJAP00000026622
ENSCJAP00000066702
ENSCJAP00000081970
ENSCJAP00000005347
ENSCJAP00000089180
ENSCJAP00000081122
ENSCJAP00000027293
ENSCJAP00000005920
ENSCJAP00000005920
ENSCJAP00000079692
ENSCJAP00000007912
ENSCJAP00000011320
ENSCJAP00000051282
ENSCJAP00000011375
ENSCJAP00000016976
ENSCJAP00000077265
ENSCJAP00000094262
ENSCJAP00000029012
ENSCJAP00000050075
ENSCJAP00000071609
ENSCJAP00000071609
ENSCJAP00000064363
ENSCJAP00000043303
ENSCJAP00000007899
ENSCJAP00000091878
ENSCJAP00000059263
ENSCJAP00000021117
ENSCJAP00000056932
ENSCJAP00000004264
ENSCJAP00000090127
ENSCJAP00000021058
ENSCJAP00000021058
ENSCJAP00000066600
ENSCJAP00000040507
ENSCJAP00000002994
ENSCJAP00000047657
ENSCJAP00000038033
ENSCJAP00000005168
ENSCJAP00000038066
ENSCJAP00000047584
ENSCJAP00000058599
ENSCJAP00000079912
ENSCJAP00000015448
ENSCJAP00000018121
ENSCJAP00000073536
ENSCJAP00000073536
ENSCJAP00000092536
ENSCJAP00000092536
ENSCJAP00000007601
ENSCJAP00000089485
ENSCJAP00000059416
ENSCJAP00000066174
ENSCJAP00000047710
ENSCJAP00000007628
ENSCJAP00000054441
ENSCJAP00000067713
ENSCJAP00000076818
ENSCJAP00000013148
ENSCJAP00000092735
ENSCJAP00000013119
ENSCJAP00000007538
ENSCJAP00000042034
ENSCJAP00000004904
ENSCJAP00000018330
ENSCJAP00000063076
ENSCJAP00000017322
ENSCJAP00000025097
ENSCJAP00000083131
ENSCJAP00000037964
ENSCJAP00000085224
ENSCJAP00000034532
ENSCJAP00000030104
ENSCJAP00000073826
ENSCJAP00000017042
ENSCJAP00000082761
ENSCJAP00000089517
ENSCJAP00000055772
ENSCJAP00000028296
ENSCJAP00000025174
ENSCJAP00000028597
ENSCJAP00000084442
ENSCJAP00000080634
ENSCJAP00000025614
ENSCJAP00000006834
ENSCJAP00000057842
ENSCJAP00000093134
ENSCJAP00000080293
ENSCJAP00000089731
ENSCJAP00000034711
ENSCJAP00000054848
ENSCJAP00000046707
ENSCJAP00000061515
ENSCJAP00000087919
ENSCJAP00000091140
ENSCJAP00000083893
ENSCJAP00000009544
ENSCJAP00000037983
ENSCJAP00000083297
ENSCJAP00000054730
ENSCJAP00000059019
ENSCJAP00000024817
ENSCJAP00000092948
ENSCJAP00000033074
ENSCJAP00000067980
ENSCJAP00000079781
ENSCJAP00000011472
ENSCJAP00000037897
ENSCJAP00000045055
ENSCJAP00000071350
ENSCJAP00000047411
ENSCJAP00000010255
ENSCJAP00000075560
ENSCJAP00000087267
ENSCJAP00000092056
ENSCJAP00000055840
ENSCJAP00000090466
ENSCJAP00000070132
ENSCJAP00000028840
ENSCJAP00000064242
ENSCJAP00000059808
ENSCJAP00000071570
ENSCJAP00000040684
ENSCJAP00000092497
ENSCJAP00000088770
ENSCJAP00000070091
ENSCJAP00000065165
ENSCJAP00000060629
ENSCJAP00000082294
ENSCJAP00000087197
ENSCJAP00000004771
ENSCJAP00000030225
ENSCJAP00000082983
ENSCJAP00000090234
ENSCJAP00000024481
ENSCJAP00000027314
ENSCJAP00000018185
ENSCJAP00000025265
ENSCJAP00000053623
ENSCJAP00000026578
ENSCJAP00000088101
ENSCJAP00000081678
ENSCJAP00000072545
ENSCJAP00000019061
ENSCJAP00000019061
ENSCJAP00000007850
ENSCJAP00000070301
ENSCJAP00000083782
ENSCJAP00000073681
ENSCJAP00000023253
ENSCJAP00000023338
ENSCJAP00000019676
ENSCJAP00000019745
ENSCJAP00000083865
ENSCJAP00000064117
ENSCJAP00000088206
ENSCJAP00000062405
ENSCJAP00000062405
ENSCJAP00000047629
ENSCJAP00000077807
ENSCJAP00000005739
ENSCJAP00000072421
ENSCJAP00000023048
ENSCJAP00000033283
ENSCJAP00000080430
ENSCJAP00000078877
ENSCJAP00000079144
ENSCJAP00000014896
ENSCJAP00000014938
ENSCJAP00000014938
ENSCJAP00000080054
ENSCJAP00000071114
ENSCJAP00000017478
ENSCJAP00000093001
ENSCJAP00000065911
ENSCJAP00000089673
ENSCJAP00000053440
ENSCJAP00000022683
ENSCJAP00000065587
ENSCJAP00000059449
ENSCJAP00000059449
ENSCJAP00000028234
ENSCJAP00000030846
ENSCJAP00000030815
ENSCJAP00000086955
ENSCJAP00000062639
ENSCJAP00000061555
ENSCJAP00000075788
ENSCJAP00000013741
ENSCJAP00000075017
ENSCJAP00000057571
ENSCJAP00000085070
ENSCJAP00000062596
ENSCJAP00000064583
ENSCJAP00000031662
ENSCJAP00000056770
ENSCJAP00000092123
ENSCJAP00000092123
ENSCJAP00000029837
ENSCJAP00000084763
ENSCJAP00000044980
ENSCJAP00000017126
ENSCJAP00000088082
ENSCJAP00000062804
ENSCJAP00000053903
ENSCJAP00000009391
ENSCJAP00000027558
ENSCJAP00000006622
ENSCJAP00000006622
ENSCJAP00000038911
ENSCJAP00000058802
ENSCJAP00000009011
ENSCJAP00000066241
ENSCJAP00000056457
ENSCJAP00000009983
ENSCJAP00000013635
ENSCJAP00000055450
ENSCJAP00000082843
ENSCJAP00000067228
ENSCJAP00000089133
ENSCJAP00000002028
ENSCJAP00000039414
ENSCJAP00000059656
ENSCJAP00000065041
ENSCJAP00000005308
ENSCJAP00000062942
ENSCJAP00000029576
ENSCJAP00000029515
ENSCJAP00000093314
ENSCJAP00000068627
ENSCJAP00000019726
ENSCJAP00000060657
ENSCJAP00000074772
ENSCJAP00000091117
ENSCJAP00000017058
ENSCJAP00000082209
ENSCJAP00000002634
ENSCJAP00000002634
ENSCJAP00000002562
ENSCJAP00000016852
ENSCJAP00000014514
ENSCJAP00000003995
ENSCJAP00000019774
ENSCJAP00000094336
ENSCJAP00000079527
ENSCJAP00000088748
ENSCJAP00000090295
ENSCJAP00000000827
ENSCJAP00000000827
ENSCJAP00000033026
ENSCJAP00000006284
ENSCJAP00000035541
ENSCJAP00000067140
ENSCJAP00000027529
ENSCJAP00000057147
ENSCJAP00000063092
ENSCJAP00000015637
ENSCJAP00000007220
ENSCJAP00000043059
ENSCJAP00000093195
ENSCJAP00000042767
ENSCJAP00000015322
ENSCJAP00000008151
ENSCJAP00000040282
ENSCJAP00000059324
ENSCJAP00000060156
ENSCJAP00000088520
ENSCJAP00000064021
ENSCJAP00000057384
ENSCJAP00000036129
ENSCJAP00000040399
ENSCJAP00000019456
ENSCJAP00000082923
ENSCJAP00000074173
ENSCJAP00000064144
ENSCJAP00000064389
ENSCJAP00000054363
ENSCJAP00000033060
ENSCJAP00000009370
ENSCJAP00000023499
ENSCJAP00000011801
ENSCJAP00000020577
ENSCJAP00000034756
ENSCJAP00000085195
ENSCJAP00000086325
ENSCJAP00000005729
ENSCJAP00000065478
ENSCJAP00000009639
ENSCJAP00000036973
ENSCJAP00000009238
ENSCJAP00000068425
ENSCJAP00000013331
ENSCJAP00000073787
ENSCJAP00000025852
ENSCJAP00000025908
ENSCJAP00000079304
ENSCJAP00000022613
ENSCJAP00000023699
ENSCJAP00000023699
ENSCJAP00000023699
ENSCJAP00000087947
ENSCJAP00000082618
ENSCJAP00000023871
ENSCJAP00000070870
ENSCJAP00000039594
ENSCJAP00000056048
ENSCJAP00000082056
ENSCJAP00000017827
ENSCJAP00000014566
ENSCJAP00000059248
ENSCJAP00000058565
ENSCJAP00000074966
ENSCJAP00000019390
ENSCJAP00000031281
ENSCJAP00000061128
ENSCJAP00000058075
ENSCJAP00000030568
ENSCJAP00000090764
ENSCJAP00000087191
ENSCJAP00000094237
ENSCJAP00000052520
ENSCJAP00000091458
ENSCJAP00000068812
ENSCJAP00000087911
ENSCJAP00000073067
ENSCJAP00000028132
ENSCJAP00000068448
ENSCJAP00000025807
ENSCJAP00000068299
ENSCJAP00000037585
ENSCJAP00000061564
ENSCJAP00000061564
ENSCJAP00000004587
ENSCJAP00000028041
ENSCJAP00000060339
ENSCJAP00000065358
ENSCJAP00000046266
ENSCJAP00000046266
ENSCJAP00000072885
ENSCJAP00000006101
ENSCJAP00000088448
ENSCJAP00000088323
ENSCJAP00000086132
ENSCJAP00000034852
ENSCJAP00000092419
ENSCJAP00000055421
ENSCJAP00000055421
ENSCJAP00000007689
ENSCJAP00000088675
ENSCJAP00000033221
ENSCJAP00000009647
ENSCJAP00000063977
ENSCJAP00000082153
ENSCJAP00000033280
ENSCJAP00000007145
ENSCJAP00000007366
ENSCJAP00000065068
ENSCJAP00000017430
ENSCJAP00000042366
ENSCJAP00000088387
ENSCJAP00000002108
ENSCJAP00000060350
ENSCJAP00000073580
ENSCJAP00000076889
ENSCJAP00000051550
ENSCJAP00000013126
ENSCJAP00000002056
ENSCJAP00000028971
ENSCJAP00000010791
ENSCJAP00000061847
ENSCJAP00000083755
ENSCJAP00000028358
ENSCJAP00000073924
ENSCJAP00000022548
ENSCJAP00000089546
ENSCJAP00000068516
ENSCJAP00000068516
ENSCJAP00000029608
ENSCJAP00000029608
ENSCJAP00000082127
ENSCJAP00000012684
ENSCJAP00000012940
ENSCJAP00000055612
ENSCJAP00000074330
ENSCJAP00000074330
ENSCJAP00000051512
ENSCJAP00000047140
ENSCJAP00000037117
ENSCJAP00000013143
ENSCJAP00000052041
ENSCJAP00000084925
ENSCJAP00000067249
ENSCJAP00000000862
ENSCJAP00000013928
ENSCJAP00000082948
ENSCJAP00000091552
ENSCJAP00000015878
ENSCJAP00000088281
ENSCJAP00000089154
ENSCJAP00000037009
ENSCJAP00000019032
ENSCJAP00000064590
ENSCJAP00000015664
ENSCJAP00000001395
ENSCJAP00000078185
ENSCJAP00000080165
ENSCJAP00000061578
ENSCJAP00000067388
ENSCJAP00000080812
ENSCJAP00000093277
ENSCJAP00000076781
ENSCJAP00000000842
ENSCJAP00000070017
ENSCJAP00000030349
ENSCJAP00000067298
ENSCJAP00000064532
ENSCJAP00000034247
ENSCJAP00000046951
ENSCJAP00000081185
ENSCJAP00000057744
ENSCJAP00000020446
ENSCJAP00000066144
ENSCJAP00000071931
ENSCJAP00000058048
ENSCJAP00000035370
ENSCJAP00000030333
ENSCJAP00000030333
ENSCJAP00000013057
ENSCJAP00000033515
ENSCJAP00000058052
ENSCJAP00000053411
ENSCJAP00000018253
ENSCJAP00000066851
ENSCJAP00000018844
ENSCJAP00000010080
ENSCJAP00000014326
ENSCJAP00000087239
ENSCJAP00000073616
ENSCJAP00000031884
ENSCJAP00000047135
ENSCJAP00000047135
ENSCJAP00000086727
ENSCJAP00000024639
ENSCJAP00000084040
ENSCJAP00000089832
ENSCJAP00000089832
ENSCJAP00000014246
ENSCJAP00000089158
ENSCJAP00000000392
ENSCJAP00000091870
ENSCJAP00000090643
ENSCJAP00000055966
ENSCJAP00000077967
ENSCJAP00000002515
ENSCJAP00000011529
ENSCJAP00000016889
ENSCJAP00000001942
ENSCJAP00000053761
ENSCJAP00000084787
ENSCJAP00000001819
ENSCJAP00000043040
ENSCJAP00000043040
ENSCJAP00000022217
ENSCJAP00000011241
ENSCJAP00000056019
ENSCJAP00000043157
ENSCJAP00000028648
ENSCJAP00000050315
ENSCJAP00000020574
ENSCJAP00000042143
ENSCJAP00000066046
ENSCJAP00000024288
ENSCJAP00000064705
ENSCJAP00000076374
ENSCJAP00000012594
ENSCJAP00000012594
ENSCJAP00000086965
ENSCJAP00000086115
ENSCJAP00000032318
ENSCJAP00000020835
ENSCJAP00000007652
ENSCJAP00000000708
ENSCJAP00000067590
ENSCJAP00000000505
ENSCJAP00000016969
ENSCJAP00000033868
ENSCJAP00000002912
ENSCJAP00000002418
ENSCJAP00000015470
ENSCJAP00000006533
ENSCJAP00000066910
ENSCJAP00000012246
ENSCJAP00000000214
ENSCJAP00000037132
ENSCJAP00000001177
ENSCJAP00000081145
ENSCJAP00000000451
ENSCJAP00000081607
ENSCJAP00000039338
ENSCJAP00000084491
ENSCJAP00000011140
ENSCJAP00000015895
ENSCJAP00000056210
ENSCJAP00000052929
ENSCJAP00000015130
ENSCJAP00000069945
ENSCJAP00000053673

Camelus_dromedarius

ENSCDRP00005004017
ENSCDRP00005000062
ENSCDRP00005004520
ENSCDRP00005008093
ENSCDRP00005008093
ENSCDRP00005031581
ENSCDRP00005005525
ENSCDRP00005005727
ENSCDRP00005001664
ENSCDRP00005023944
ENSCDRP00005000035
ENSCDRP00005018869
ENSCDRP00005008158
ENSCDRP00005025399
ENSCDRP00005021346
ENSCDRP00005006331
ENSCDRP00005019038
ENSCDRP00005004037
ENSCDRP00005011105
ENSCDRP00005006582
ENSCDRP00005009545
ENSCDRP00005020985
ENSCDRP00005011668
ENSCDRP00005015939
ENSCDRP00005023818
ENSCDRP00005025317
ENSCDRP00005007062
ENSCDRP00005024702
ENSCDRP00005008112
ENSCDRP00005029517
ENSCDRP00005020853
ENSCDRP00005029635
ENSCDRP00005022627
ENSCDRP00005006859
ENSCDRP00005028254
ENSCDRP00005025288
ENSCDRP00005004827
ENSCDRP00005032156
ENSCDRP00005016219
ENSCDRP00005026026
ENSCDRP00005000322
ENSCDRP00005015972
ENSCDRP00005031641
ENSCDRP00005026052
ENSCDRP00005027327
ENSCDRP00005015228
ENSCDRP00005004775
ENSCDRP00005004877
ENSCDRP00005027571
ENSCDRP00005028752
ENSCDRP00005030128
ENSCDRP00005023243
ENSCDRP00005018331
ENSCDRP00005002504
ENSCDRP00005019985
ENSCDRP00005030668
ENSCDRP00005016159
ENSCDRP00005021171
ENSCDRP00005004817
ENSCDRP00005004347
ENSCDRP00005025043
ENSCDRP00005015216
ENSCDRP00005028766
ENSCDRP00005012101
ENSCDRP00005025199
ENSCDRP00005024895
ENSCDRP00005031967
ENSCDRP00005028065
ENSCDRP00005016470
ENSCDRP00005000448
ENSCDRP00005027784
ENSCDRP00005027784
ENSCDRP00005025494
ENSCDRP00005002802
ENSCDRP00005028607
ENSCDRP00005030990
ENSCDRP00005006709
ENSCDRP00005031162
ENSCDRP00005031898
ENSCDRP00005030121
ENSCDRP00005013841
ENSCDRP00005024774
ENSCDRP00005029717
ENSCDRP00005009126
ENSCDRP00005027863
ENSCDRP00005029327
ENSCDRP00005030471
ENSCDRP00005004432
ENSCDRP00005011684
ENSCDRP00005011684
ENSCDRP00005010219
ENSCDRP00005002350
ENSCDRP00005005090
ENSCDRP00005025987
ENSCDRP00005004981
ENSCDRP00005012463
ENSCDRP00005004452
ENSCDRP00005030870
ENSCDRP00005001918
ENSCDRP00005012697
ENSCDRP00005023701
ENSCDRP00005013747
ENSCDRP00005022497
ENSCDRP00005028862
ENSCDRP00005024864
ENSCDRP00005016275
ENSCDRP00005014983
ENSCDRP00005013319
ENSCDRP00005030916
ENSCDRP00005025560
ENSCDRP00005016145
ENSCDRP00005003079
ENSCDRP00005012001
ENSCDRP00005012671
ENSCDRP00005007506
ENSCDRP00005005183
ENSCDRP00005023215
ENSCDRP00005027071
ENSCDRP00005007147
ENSCDRP00005002549
ENSCDRP00005024935
ENSCDRP00005023407
ENSCDRP00005002793
ENSCDRP00005030140
ENSCDRP00005020659
ENSCDRP00005018445
ENSCDRP00005020073
ENSCDRP00005017361
ENSCDRP00005018528
ENSCDRP00005025847
ENSCDRP00005008716
ENSCDRP00005031011
ENSCDRP00005018824
ENSCDRP00005023463
ENSCDRP00005013758
ENSCDRP00005023869
ENSCDRP00005013863
ENSCDRP00005003312
ENSCDRP00005003312
ENSCDRP00005024446
ENSCDRP00005013215
ENSCDRP00005031072
ENSCDRP00005022430
ENSCDRP00005011332
ENSCDRP00005024430
ENSCDRP00005004792
ENSCDRP00005029753
ENSCDRP00005022142
ENSCDRP00005020833
ENSCDRP00005021466
ENSCDRP00005015254
ENSCDRP00005030255
ENSCDRP00005020916
ENSCDRP00005020783
ENSCDRP00005007716
ENSCDRP00005013594
ENSCDRP00005019967
ENSCDRP00005013879
ENSCDRP00005011699
ENSCDRP00005011240
ENSCDRP00005011546
ENSCDRP00005002387
ENSCDRP00005017439
ENSCDRP00005008138
ENSCDRP00005012625
ENSCDRP00005009397
ENSCDRP00005005391
ENSCDRP00005004195
ENSCDRP00005005858
ENSCDRP00005031621
ENSCDRP00005009602
ENSCDRP00005000969
ENSCDRP00005005891
ENSCDRP00005012316
ENSCDRP00005030795
ENSCDRP00005018396
ENSCDRP00005004522
ENSCDRP00005004522
ENSCDRP00005010067
ENSCDRP00005014543
ENSCDRP00005029277
ENSCDRP00005026166
ENSCDRP00005017381
ENSCDRP00005032717
ENSCDRP00005005361
ENSCDRP00005021641
ENSCDRP00005023439
ENSCDRP00005009917
ENSCDRP00005026019
ENSCDRP00005019383
ENSCDRP00005019383
ENSCDRP00005024790
ENSCDRP00005014683
ENSCDRP00005022904
ENSCDRP00005024081
ENSCDRP00005030573
ENSCDRP00005030811
ENSCDRP00005002959
ENSCDRP00005032253
ENSCDRP00005015110
ENSCDRP00005006250
ENSCDRP00005018884
ENSCDRP00005004730
ENSCDRP00005003125
ENSCDRP00005018920
ENSCDRP00005011140
ENSCDRP00005000473
ENSCDRP00005009065
ENSCDRP00005008747
ENSCDRP00005027078
ENSCDRP00005006752
ENSCDRP00005003375
ENSCDRP00005024037
ENSCDRP00005018304
ENSCDRP00005026303
ENSCDRP00005014513
ENSCDRP00005010895
ENSCDRP00005024133
ENSCDRP00005015997
ENSCDRP00005020636
ENSCDRP00005025589
ENSCDRP00005027794
ENSCDRP00005031835
ENSCDRP00005007486
ENSCDRP00005032701
ENSCDRP00005030385
ENSCDRP00005010279
ENSCDRP00005018797
ENSCDRP00005032771
ENSCDRP00005015230
ENSCDRP00005001389
ENSCDRP00005001351
ENSCDRP00005010369
ENSCDRP00005004635
ENSCDRP00005024884
ENSCDRP00005024930
ENSCDRP00005015544
ENSCDRP00005012204
ENSCDRP00005006688
ENSCDRP00005032725
ENSCDRP00005019015
ENSCDRP00005012887
ENSCDRP00005002893
ENSCDRP00005000356
ENSCDRP00005029604
ENSCDRP00005007084
ENSCDRP00005000107
ENSCDRP00005000120
ENSCDRP00005025363
ENSCDRP00005025363
ENSCDRP00005020402
ENSCDRP00005004752
ENSCDRP00005032215
ENSCDRP00005027580
ENSCDRP00005023123
ENSCDRP00005022251
ENSCDRP00005015454
ENSCDRP00005004606
ENSCDRP00005030989
ENSCDRP00005030781
ENSCDRP00005028980
ENSCDRP00005001139
ENSCDRP00005024251
ENSCDRP00005025761
ENSCDRP00005019541
ENSCDRP00005019541
ENSCDRP00005019541
ENSCDRP00005016021
ENSCDRP00005007468
ENSCDRP00005016199
ENSCDRP00005030744
ENSCDRP00005031070
ENSCDRP00005031087
ENSCDRP00005014106
ENSCDRP00005020570
ENSCDRP00005031060
ENSCDRP00005017608
ENSCDRP00005017100
ENSCDRP00005005679
ENSCDRP00005018495
ENSCDRP00005009122
ENSCDRP00005031593
ENSCDRP00005026059
ENSCDRP00005008511
ENSCDRP00005019303
ENSCDRP00005007528
ENSCDRP00005016437
ENSCDRP00005018178
ENSCDRP00005023599
ENSCDRP00005025358
ENSCDRP00005032536
ENSCDRP00005027436
ENSCDRP00005027436
ENSCDRP00005024477
ENSCDRP00005005100
ENSCDRP00005005308
ENSCDRP00005026413
ENSCDRP00005024539
ENSCDRP00005005189
ENSCDRP00005026709
ENSCDRP00005017816
ENSCDRP00005011822
ENSCDRP00005029037
ENSCDRP00005004502
ENSCDRP00005028631
ENSCDRP00005017729
ENSCDRP00005011948
ENSCDRP00005009157
ENSCDRP00005023427
ENSCDRP00005013117
ENSCDRP00005027744
ENSCDRP00005016868
ENSCDRP00005016929
ENSCDRP00005017122
ENSCDRP00005027982
ENSCDRP00005009296
ENSCDRP00005027986
ENSCDRP00005025958
ENSCDRP00005027923
ENSCDRP00005020540
ENSCDRP00005011293
ENSCDRP00005012663
ENSCDRP00005000741
ENSCDRP00005028242
ENSCDRP00005028242
ENSCDRP00005000783
ENSCDRP00005012825
ENSCDRP00005021430
ENSCDRP00005028460
ENSCDRP00005015291
ENSCDRP00005028382
ENSCDRP00005001966
ENSCDRP00005011531
ENSCDRP00005029651
ENSCDRP00005019591
ENSCDRP00005005078
ENSCDRP00005019693
ENSCDRP00005031796
ENSCDRP00005014581
ENSCDRP00005014624
ENSCDRP00005029636
ENSCDRP00005029636
ENSCDRP00005009349
ENSCDRP00005017904
ENSCDRP00005017603
ENSCDRP00005020399
ENSCDRP00005030023
ENSCDRP00005030023
ENSCDRP00005011610
ENSCDRP00005015606
ENSCDRP00005000429
ENSCDRP00005005723
ENSCDRP00005029978
ENSCDRP00005007926
ENSCDRP00005003013
ENSCDRP00005008559
ENSCDRP00005025050
ENSCDRP00005030064
ENSCDRP00005004416
ENSCDRP00005032163
ENSCDRP00005029677
ENSCDRP00005032785
ENSCDRP00005012648
ENSCDRP00005024697
ENSCDRP00005015654
ENSCDRP00005032818
ENSCDRP00005015235
ENSCDRP00005003367
ENSCDRP00005010605
ENSCDRP00005020843
ENSCDRP00005020911
ENSCDRP00005011114
ENSCDRP00005011114
ENSCDRP00005012172
ENSCDRP00005012172
ENSCDRP00005025398
ENSCDRP00005014542
ENSCDRP00005030589
ENSCDRP00005009804
ENSCDRP00005030601
ENSCDRP00005012777
ENSCDRP00005012777
ENSCDRP00005026283
ENSCDRP00005026283
ENSCDRP00005019767
ENSCDRP00005008184
ENSCDRP00005023576
ENSCDRP00005020857
ENSCDRP00005000132
ENSCDRP00005020654
ENSCDRP00005023573
ENSCDRP00005020735
ENSCDRP00005024117
ENSCDRP00005019053
ENSCDRP00005019708
ENSCDRP00005002124
ENSCDRP00005004990
ENSCDRP00005005063
ENSCDRP00005027879
ENSCDRP00005012546
ENSCDRP00005006521
ENSCDRP00005024035
ENSCDRP00005023724
ENSCDRP00005021348
ENSCDRP00005031709
ENSCDRP00005001928
ENSCDRP00005005963
ENSCDRP00005029315
ENSCDRP00005031760
ENSCDRP00005021030
ENSCDRP00005004285
ENSCDRP00005018808
ENSCDRP00005023927
ENSCDRP00005023927
ENSCDRP00005025962
ENSCDRP00005001574
ENSCDRP00005007690
ENSCDRP00005028801
ENSCDRP00005026631
ENSCDRP00005028819
ENSCDRP00005023813
ENSCDRP00005005653
ENSCDRP00005006458
ENSCDRP00005005185
ENSCDRP00005020959
ENSCDRP00005020959
ENSCDRP00005031007
ENSCDRP00005006575
ENSCDRP00005000995
ENSCDRP00005000943
ENSCDRP00005015642
ENSCDRP00005003629
ENSCDRP00005015714
ENSCDRP00005013776
ENSCDRP00005023922
ENSCDRP00005023179
ENSCDRP00005020586
ENSCDRP00005029407
ENSCDRP00005024970
ENSCDRP00005029333
ENSCDRP00005012417
ENSCDRP00005017482
ENSCDRP00005019990
ENSCDRP00005021944
ENSCDRP00005014367
ENSCDRP00005024255
ENSCDRP00005024255
ENSCDRP00005023116
ENSCDRP00005027241
ENSCDRP00005020748
ENSCDRP00005026268
ENSCDRP00005001489
ENSCDRP00005030514
ENSCDRP00005002056
ENSCDRP00005027883
ENSCDRP00005018686
ENSCDRP00005016315
ENSCDRP00005005828
ENSCDRP00005031086
ENSCDRP00005003253
ENSCDRP00005011644
ENSCDRP00005002828
ENSCDRP00005020933
ENSCDRP00005006946
ENSCDRP00005016572
ENSCDRP00005001925
ENSCDRP00005006794
ENSCDRP00005006994
ENSCDRP00005006994
ENSCDRP00005003247
ENSCDRP00005032533
ENSCDRP00005020262
ENSCDRP00005012027
ENSCDRP00005004639
ENSCDRP00005000683
ENSCDRP00005027512
ENSCDRP00005026148
ENSCDRP00005011843
ENSCDRP00005004603
ENSCDRP00005012152
ENSCDRP00005026418
ENSCDRP00005014050
ENSCDRP00005028189
ENSCDRP00005019950
ENSCDRP00005002859
ENSCDRP00005025470
ENSCDRP00005020367
ENSCDRP00005019312
ENSCDRP00005020241
ENSCDRP00005021774
ENSCDRP00005019084
ENSCDRP00005027938
ENSCDRP00005003186
ENSCDRP00005016037
ENSCDRP00005010781
ENSCDRP00005027023
ENSCDRP00005017896
ENSCDRP00005007214
ENSCDRP00005007133
ENSCDRP00005009695
ENSCDRP00005003448
ENSCDRP00005005496
ENSCDRP00005012804
ENSCDRP00005019251
ENSCDRP00005006497
ENSCDRP00005006169
ENSCDRP00005021646
ENSCDRP00005014909
ENSCDRP00005023743
ENSCDRP00005012218
ENSCDRP00005022386
ENSCDRP00005022236
ENSCDRP00005007729
ENSCDRP00005007729
ENSCDRP00005019470
ENSCDRP00005014056
ENSCDRP00005014056
ENSCDRP00005008583
ENSCDRP00005003198
ENSCDRP00005013301
ENSCDRP00005030258
ENSCDRP00005030550
ENSCDRP00005006591
ENSCDRP00005008978
ENSCDRP00005006627
ENSCDRP00005006627
ENSCDRP00005006783
ENSCDRP00005006807
ENSCDRP00005018463
ENSCDRP00005010188
ENSCDRP00005023395
ENSCDRP00005023133
ENSCDRP00005010741
ENSCDRP00005010741
ENSCDRP00005027553
ENSCDRP00005014729
ENSCDRP00005007533
ENSCDRP00005010637
ENSCDRP00005002077
ENSCDRP00005016966
ENSCDRP00005027821
ENSCDRP00005001333
ENSCDRP00005027632
ENSCDRP00005005476
ENSCDRP00005005222
ENSCDRP00005018177
ENSCDRP00005024332
ENSCDRP00005018247
ENSCDRP00005030666
ENSCDRP00005006908
ENSCDRP00005002781
ENSCDRP00005031518
ENSCDRP00005017405
ENSCDRP00005021858
ENSCDRP00005000606
ENSCDRP00005018422
ENSCDRP00005008735
ENSCDRP00005030799
ENSCDRP00005028446
ENSCDRP00005010103
ENSCDRP00005010103
ENSCDRP00005022842
ENSCDRP00005023710
ENSCDRP00005032243
ENSCDRP00005004931
ENSCDRP00005011313
ENSCDRP00005031222
ENSCDRP00005002963
ENSCDRP00005019182
ENSCDRP00005008404
ENSCDRP00005001067
ENSCDRP00005013599
ENSCDRP00005008461
ENSCDRP00005030981
ENSCDRP00005007822
ENSCDRP00005005672
ENSCDRP00005005672
ENSCDRP00005003764
ENSCDRP00005024571
ENSCDRP00005019091
ENSCDRP00005015134
ENSCDRP00005011781
ENSCDRP00005010939
ENSCDRP00005002835
ENSCDRP00005016583
ENSCDRP00005020354
ENSCDRP00005004363
ENSCDRP00005002078
ENSCDRP00005002078
ENSCDRP00005002057
ENSCDRP00005002057
ENSCDRP00005006614
ENSCDRP00005006439
ENSCDRP00005000105
ENSCDRP00005021053
ENSCDRP00005024285
ENSCDRP00005024245
ENSCDRP00005025445
ENSCDRP00005019120
ENSCDRP00005003577
ENSCDRP00005012605
ENSCDRP00005012605
ENSCDRP00005003686
ENSCDRP00005015087
ENSCDRP00005028864
ENSCDRP00005030889
ENSCDRP00005021441
ENSCDRP00005020039
ENSCDRP00005008086
ENSCDRP00005013568
ENSCDRP00005015874
ENSCDRP00005020949
ENSCDRP00005024239
ENSCDRP00005007457
ENSCDRP00005018968
ENSCDRP00005018968
ENSCDRP00005030927
ENSCDRP00005030927
ENSCDRP00005019644
ENSCDRP00005024431
ENSCDRP00005020392
ENSCDRP00005012436
ENSCDRP00005024460
ENSCDRP00005019790
ENSCDRP00005012244
ENSCDRP00005008718
ENSCDRP00005029246
ENSCDRP00005026032
ENSCDRP00005000634
ENSCDRP00005014746
ENSCDRP00005011172
ENSCDRP00005022272
ENSCDRP00005015942
ENSCDRP00005020994
ENSCDRP00005011656
ENSCDRP00005015234
ENSCDRP00005032055
ENSCDRP00005006748
ENSCDRP00005032162
ENSCDRP00005000139
ENSCDRP00005016954
ENSCDRP00005027731
ENSCDRP00005011173
ENSCDRP00005012712
ENSCDRP00005005088
ENSCDRP00005029925
ENSCDRP00005028926
ENSCDRP00005029994
ENSCDRP00005006578
ENSCDRP00005006599
ENSCDRP00005030398
ENSCDRP00005025134
ENSCDRP00005022577
ENSCDRP00005015416
ENSCDRP00005006660
ENSCDRP00005008225
ENSCDRP00005014698
ENSCDRP00005003670
ENSCDRP00005001662
ENSCDRP00005000275
ENSCDRP00005015324
ENSCDRP00005000415
ENSCDRP00005015109
ENSCDRP00005031186
ENSCDRP00005031186
ENSCDRP00005004334
ENSCDRP00005007804
ENSCDRP00005021261
ENSCDRP00005013245
ENSCDRP00005006354
ENSCDRP00005006997
ENSCDRP00005008515
ENSCDRP00005022720
ENSCDRP00005003622
ENSCDRP00005010178
ENSCDRP00005014963
ENSCDRP00005021259
ENSCDRP00005008291
ENSCDRP00005014186
ENSCDRP00005010507
ENSCDRP00005010563
ENSCDRP00005011917
ENSCDRP00005026751
ENSCDRP00005025505
ENSCDRP00005012701
ENSCDRP00005030596
ENSCDRP00005005938
ENSCDRP00005008896
ENSCDRP00005001202
ENSCDRP00005001556
ENSCDRP00005013457
ENSCDRP00005026356
ENSCDRP00005021288
ENSCDRP00005003583
ENSCDRP00005000017
ENSCDRP00005026647
ENSCDRP00005027933
ENSCDRP00005016247
ENSCDRP00005018255
ENSCDRP00005015762
ENSCDRP00005012853
ENSCDRP00005001936
ENSCDRP00005028235
ENSCDRP00005027250
ENSCDRP00005016221
ENSCDRP00005011569
ENSCDRP00005028925
ENSCDRP00005001323
ENSCDRP00005005195
ENSCDRP00005005195
ENSCDRP00005011933
ENSCDRP00005003097
ENSCDRP00005026132
ENSCDRP00005005202
ENSCDRP00005005350
ENSCDRP00005002627
ENSCDRP00005002394
ENSCDRP00005007186
ENSCDRP00005025268
ENSCDRP00005010255
ENSCDRP00005003091
ENSCDRP00005005444
ENSCDRP00005001711
ENSCDRP00005001711
ENSCDRP00005009662
ENSCDRP00005023939
ENSCDRP00005025994
ENSCDRP00005009486
ENSCDRP00005012911
ENSCDRP00005014794
ENSCDRP00005027725
ENSCDRP00005030146
ENSCDRP00005030133
ENSCDRP00005030133
ENSCDRP00005029450
ENSCDRP00005000048
ENSCDRP00005002049
ENSCDRP00005003650
ENSCDRP00005027535
ENSCDRP00005020622
ENSCDRP00005003173
ENSCDRP00005027275
ENSCDRP00005029263
ENSCDRP00005005946
ENSCDRP00005002907
ENSCDRP00005002907
ENSCDRP00005024264
ENSCDRP00005008218
ENSCDRP00005008087
ENSCDRP00005015609
ENSCDRP00005015706
ENSCDRP00005026740
ENSCDRP00005019192
ENSCDRP00005027008
ENSCDRP00005027118
ENSCDRP00005008157
ENSCDRP00005010734
ENSCDRP00005006243
ENSCDRP00005015068
ENSCDRP00005025712
ENSCDRP00005026284
ENSCDRP00005026284
ENSCDRP00005024108
ENSCDRP00005028852
ENSCDRP00005015451
ENSCDRP00005020043
ENSCDRP00005019201
ENSCDRP00005014766
ENSCDRP00005012617
ENSCDRP00005006973
ENSCDRP00005006987
ENSCDRP00005019069
ENSCDRP00005001636
ENSCDRP00005001636
ENSCDRP00005008604
ENSCDRP00005029073
ENSCDRP00005025155
ENSCDRP00005003847
ENSCDRP00005007076
ENSCDRP00005007109
ENSCDRP00005003317
ENSCDRP00005012203
ENSCDRP00005002148
ENSCDRP00005008929
ENSCDRP00005003692
ENSCDRP00005011241
ENSCDRP00005007542
ENSCDRP00005020568
ENSCDRP00005026788
ENSCDRP00005028536
ENSCDRP00005008986
ENSCDRP00005025721
ENSCDRP00005011216
ENSCDRP00005005252
ENSCDRP00005010970
ENSCDRP00005014642
ENSCDRP00005001225
ENSCDRP00005001225
ENSCDRP00005001123
ENSCDRP00005005582
ENSCDRP00005005996
ENSCDRP00005025491
ENSCDRP00005005160
ENSCDRP00005026722
ENSCDRP00005027518
ENSCDRP00005011524
ENSCDRP00005017357
ENSCDRP00005009161
ENSCDRP00005022452
ENSCDRP00005022452
ENSCDRP00005008344
ENSCDRP00005010899
ENSCDRP00005012143
ENSCDRP00005027504
ENSCDRP00005013717
ENSCDRP00005025504
ENSCDRP00005032345
ENSCDRP00005013749
ENSCDRP00005012431
ENSCDRP00005021434
ENSCDRP00005028877
ENSCDRP00005014125
ENSCDRP00005025209
ENSCDRP00005029029
ENSCDRP00005007663
ENSCDRP00005009655
ENSCDRP00005005494
ENSCDRP00005014257
ENSCDRP00005030250
ENSCDRP00005009656
ENSCDRP00005009526
ENSCDRP00005029057
ENSCDRP00005009074
ENSCDRP00005023911
ENSCDRP00005032541
ENSCDRP00005021987
ENSCDRP00005002739
ENSCDRP00005022520
ENSCDRP00005019219
ENSCDRP00005013303
ENSCDRP00005008406
ENSCDRP00005000656
ENSCDRP00005010092
ENSCDRP00005014108
ENSCDRP00005006553
ENSCDRP00005007405
ENSCDRP00005029799
ENSCDRP00005001908
ENSCDRP00005029198
ENSCDRP00005001829
ENSCDRP00005031867
ENSCDRP00005020323
ENSCDRP00005003432
ENSCDRP00005009361
ENSCDRP00005032167
ENSCDRP00005031095
ENSCDRP00005031118
ENSCDRP00005020549
ENSCDRP00005026449
ENSCDRP00005016646
ENSCDRP00005025133
ENSCDRP00005025133
ENSCDRP00005025133
ENSCDRP00005022546
ENSCDRP00005021209
ENSCDRP00005009168
ENSCDRP00005001889
ENSCDRP00005007673
ENSCDRP00005021798
ENSCDRP00005030785
ENSCDRP00005018271
ENSCDRP00005002363
ENSCDRP00005027666
ENSCDRP00005009202
ENSCDRP00005006089
ENSCDRP00005003552
ENSCDRP00005009715
ENSCDRP00005019342
ENSCDRP00005022228
ENSCDRP00005030001
ENSCDRP00005028334
ENSCDRP00005011040
ENSCDRP00005001832
ENSCDRP00005001618
ENSCDRP00005029148
ENSCDRP00005006254
ENSCDRP00005010476
ENSCDRP00005014812
ENSCDRP00005028355
ENSCDRP00005028355
ENSCDRP00005017452
ENSCDRP00005019363
ENSCDRP00005026707
ENSCDRP00005027987
ENSCDRP00005011088
ENSCDRP00005011088
ENSCDRP00005003404
ENSCDRP00005001374
ENSCDRP00005022188
ENSCDRP00005002635
ENSCDRP00005031141
ENSCDRP00005015784
ENSCDRP00005015547
ENSCDRP00005023014
ENSCDRP00005023014
ENSCDRP00005023619
ENSCDRP00005029542
ENSCDRP00005005864
ENSCDRP00005032920
ENSCDRP00005029787
ENSCDRP00005011672
ENSCDRP00005015579
ENSCDRP00005022719
ENSCDRP00005022628
ENSCDRP00005017342
ENSCDRP00005000999
ENSCDRP00005012240
ENSCDRP00005018904
ENSCDRP00005028561
ENSCDRP00005010641
ENSCDRP00005010827
ENSCDRP00005012107
ENSCDRP00005017112
ENSCDRP00005002886
ENSCDRP00005004182
ENSCDRP00005012984
ENSCDRP00005027781
ENSCDRP00005022364
ENSCDRP00005006626
ENSCDRP00005006626
ENSCDRP00005032947
ENSCDRP00005032931
ENSCDRP00005016303
ENSCDRP00005009165
ENSCDRP00005028834
ENSCDRP00005028834
ENSCDRP00005006397
ENSCDRP00005004273
ENSCDRP00005031918
ENSCDRP00005018229
ENSCDRP00005009798
ENSCDRP00005026674
ENSCDRP00005001843
ENSCDRP00005026275
ENSCDRP00005022083
ENSCDRP00005026506
ENSCDRP00005006139
ENSCDRP00005014384
ENSCDRP00005025828
ENSCDRP00005018075
ENSCDRP00005017843
ENSCDRP00005005102
ENSCDRP00005026121
ENSCDRP00005009638
ENSCDRP00005006689
ENSCDRP00005026169
ENSCDRP00005009294
ENSCDRP00005004754
ENSCDRP00005003213
ENSCDRP00005010887
ENSCDRP00005001646
ENSCDRP00005024890
ENSCDRP00005016364
ENSCDRP00005016296
ENSCDRP00005017068
ENSCDRP00005028762
ENSCDRP00005019516
ENSCDRP00005006722
ENSCDRP00005007810
ENSCDRP00005009054
ENSCDRP00005012542
ENSCDRP00005030805
ENSCDRP00005009194
ENSCDRP00005009146
ENSCDRP00005029882
ENSCDRP00005029882
ENSCDRP00005026139
ENSCDRP00005029991
ENSCDRP00005023486
ENSCDRP00005030917
ENSCDRP00005025028
ENSCDRP00005031016
ENSCDRP00005005174
ENSCDRP00005008071
ENSCDRP00005032158
ENSCDRP00005018092
ENSCDRP00005022168
ENSCDRP00005009713
ENSCDRP00005026369
ENSCDRP00005028186
ENSCDRP00005028186
ENSCDRP00005023462
ENSCDRP00005001155
ENSCDRP00005009163
ENSCDRP00005005089
ENSCDRP00005005089
ENSCDRP00005011139
ENSCDRP00005011280
ENSCDRP00005012776
ENSCDRP00005032960
ENSCDRP00005029058
ENSCDRP00005017064
ENSCDRP00005021361
ENSCDRP00005031303
ENSCDRP00005004465
ENSCDRP00005030694
ENSCDRP00005003379
ENSCDRP00005019872
ENSCDRP00005030581
ENSCDRP00005021114
ENSCDRP00005021114
ENSCDRP00005016608
ENSCDRP00005018554
ENSCDRP00005004243
ENSCDRP00005018201
ENSCDRP00005017287
ENSCDRP00005018326
ENSCDRP00005017218
ENSCDRP00005009860
ENSCDRP00005023694
ENSCDRP00005011180
ENSCDRP00005003029
ENSCDRP00005020366
ENSCDRP00005006789
ENSCDRP00005010610
ENSCDRP00005020493
ENSCDRP00005029923
ENSCDRP00005029923
ENSCDRP00005010270
ENSCDRP00005010396
ENSCDRP00005010748
ENSCDRP00005007941
ENSCDRP00005013262
ENSCDRP00005013378
ENSCDRP00005024134
ENSCDRP00005014532
ENSCDRP00005014736
ENSCDRP00005016648
ENSCDRP00005011456
ENSCDRP00005009554
ENSCDRP00005018991
ENSCDRP00005016154
ENSCDRP00005019090
ENSCDRP00005012869
ENSCDRP00005006303
ENSCDRP00005032377
ENSCDRP00005022723
ENSCDRP00005003621
ENSCDRP00005032788
ENSCDRP00005022459
ENSCDRP00005014036
ENSCDRP00005013916
ENSCDRP00005027532
ENSCDRP00005000695
ENSCDRP00005019291
ENSCDRP00005029026
ENSCDRP00005024062
ENSCDRP00005007749
ENSCDRP00005006235
ENSCDRP00005017975

Canis_lupus_familiaris

ENSCAFP00845035514
ENSCAFP00845034764
ENSCAFP00845038035
ENSCAFP00845033275
ENSCAFP00845033275
ENSCAFP00845034093
ENSCAFP00845030272
ENSCAFP00845030571
ENSCAFP00845027052
ENSCAFP00845006561
ENSCAFP00845027428
ENSCAFP00845034613
ENSCAFP00845025310
ENSCAFP00845033450
ENSCAFP00845018399
ENSCAFP00845043199
ENSCAFP00845025586
ENSCAFP00845002796
ENSCAFP00845035684
ENSCAFP00845040772
ENSCAFP00845026081
ENSCAFP00845009475
ENSCAFP00845013728
ENSCAFP00845041369
ENSCAFP00845017369
ENSCAFP00845032466
ENSCAFP00845004332
ENSCAFP00845030401
ENSCAFP00845042099
ENSCAFP00845040288
ENSCAFP00845025118
ENSCAFP00845020682
ENSCAFP00845014621
ENSCAFP00845014575
ENSCAFP00845031099
ENSCAFP00845043142
ENSCAFP00845027606
ENSCAFP00845005862
ENSCAFP00845034502
ENSCAFP00845037879
ENSCAFP00845011508
ENSCAFP00845004531
ENSCAFP00845022574
ENSCAFP00845031313
ENSCAFP00845011569
ENSCAFP00845017560
ENSCAFP00845013101
ENSCAFP00845035458
ENSCAFP00845036327
ENSCAFP00845029862
ENSCAFP00845011775
ENSCAFP00845031406
ENSCAFP00845007595
ENSCAFP00845040837
ENSCAFP00845029338
ENSCAFP00845008861
ENSCAFP00845011801
ENSCAFP00845013515
ENSCAFP00845028156
ENSCAFP00845007285
ENSCAFP00845008543
ENSCAFP00845000967
ENSCAFP00845035601
ENSCAFP00845036254
ENSCAFP00845013657
ENSCAFP00845041468
ENSCAFP00845024537
ENSCAFP00845037080
ENSCAFP00845034676
ENSCAFP00845020083
ENSCAFP00845031920
ENSCAFP00845040992
ENSCAFP00845040992
ENSCAFP00845003680
ENSCAFP00845017336
ENSCAFP00845019875
ENSCAFP00845029491
ENSCAFP00845031625
ENSCAFP00845018745
ENSCAFP00845005466
ENSCAFP00845034512
ENSCAFP00845024894
ENSCAFP00845021650
ENSCAFP00845033740
ENSCAFP00845011109
ENSCAFP00845029366
ENSCAFP00845037973
ENSCAFP00845022510
ENSCAFP00845025732
ENSCAFP00845032776
ENSCAFP00845038181
ENSCAFP00845012128
ENSCAFP00845026819
ENSCAFP00845036531
ENSCAFP00845036531
ENSCAFP00845026090
ENSCAFP00845026311
ENSCAFP00845004863
ENSCAFP00845029047
ENSCAFP00845039735
ENSCAFP00845028699
ENSCAFP00845037840
ENSCAFP00845013453
ENSCAFP00845020873
ENSCAFP00845010387
ENSCAFP00845043173
ENSCAFP00845033590
ENSCAFP00845030403
ENSCAFP00845023963
ENSCAFP00845020502
ENSCAFP00845017709
ENSCAFP00845015020
ENSCAFP00845014372
ENSCAFP00845030088
ENSCAFP00845040522
ENSCAFP00845003737
ENSCAFP00845034774
ENSCAFP00845029253
ENSCAFP00845034633
ENSCAFP00845023267
ENSCAFP00845019442
ENSCAFP00845029279
ENSCAFP00845026429
ENSCAFP00845009396
ENSCAFP00845010359
ENSCAFP00845005241
ENSCAFP00845028866
ENSCAFP00845026708
ENSCAFP00845031342
ENSCAFP00845010734
ENSCAFP00845038386
ENSCAFP00845029884
ENSCAFP00845025943
ENSCAFP00845016414
ENSCAFP00845003308
ENSCAFP00845025786
ENSCAFP00845036541
ENSCAFP00845002420
ENSCAFP00845018765
ENSCAFP00845013071
ENSCAFP00845030768
ENSCAFP00845026219
ENSCAFP00845038380
ENSCAFP00845011369
ENSCAFP00845038082
ENSCAFP00845009590
ENSCAFP00845009590
ENSCAFP00845022282
ENSCAFP00845033076
ENSCAFP00845032347
ENSCAFP00845043427
ENSCAFP00845027276
ENSCAFP00845038359
ENSCAFP00845027297
ENSCAFP00845028556
ENSCAFP00845030441
ENSCAFP00845022060
ENSCAFP00845041056
ENSCAFP00845013569
ENSCAFP00845013378
ENSCAFP00845031977
ENSCAFP00845036974
ENSCAFP00845013061
ENSCAFP00845035838
ENSCAFP00845012871
ENSCAFP00845006781
ENSCAFP00845006572
ENSCAFP00845011681
ENSCAFP00845027902
ENSCAFP00845030756
ENSCAFP00845017024
ENSCAFP00845013648
ENSCAFP00845030533
ENSCAFP00845006703
ENSCAFP00845033223
ENSCAFP00845024890
ENSCAFP00845030938
ENSCAFP00845041674
ENSCAFP00845013481
ENSCAFP00845015939
ENSCAFP00845014518
ENSCAFP00845028668
ENSCAFP00845028668
ENSCAFP00845015284
ENSCAFP00845041578
ENSCAFP00845009943
ENSCAFP00845007835
ENSCAFP00845040052
ENSCAFP00845038131
ENSCAFP00845025866
ENSCAFP00845024605
ENSCAFP00845012784
ENSCAFP00845011362
ENSCAFP00845011756
ENSCAFP00845018321
ENSCAFP00845029250
ENSCAFP00845029250
ENSCAFP00845016666
ENSCAFP00845016666
ENSCAFP00845042646
ENSCAFP00845006371
ENSCAFP00845002566
ENSCAFP00845006308
ENSCAFP00845006174
ENSCAFP00845006363
ENSCAFP00845009460
ENSCAFP00845027158
ENSCAFP00845028829
ENSCAFP00845027165
ENSCAFP00845018582
ENSCAFP00845016723
ENSCAFP00845039304
ENSCAFP00845038616
ENSCAFP00845027636
ENSCAFP00845025675
ENSCAFP00845036720
ENSCAFP00845042056
ENSCAFP00845028497
ENSCAFP00845014026
ENSCAFP00845038681
ENSCAFP00845028067
ENSCAFP00845029941
ENSCAFP00845020117
ENSCAFP00845036721
ENSCAFP00845013445
ENSCAFP00845030609
ENSCAFP00845017302
ENSCAFP00845026663
ENSCAFP00845014598
ENSCAFP00845000998
ENSCAFP00845010871
ENSCAFP00845022334
ENSCAFP00845013614
ENSCAFP00845028892
ENSCAFP00845026593
ENSCAFP00845018585
ENSCAFP00845000234
ENSCAFP00845005142
ENSCAFP00845041372
ENSCAFP00845003239
ENSCAFP00845041775
ENSCAFP00845029184
ENSCAFP00845020707
ENSCAFP00845038343
ENSCAFP00845038712
ENSCAFP00845022888
ENSCAFP00845037791
ENSCAFP00845032896
ENSCAFP00845026901
ENSCAFP00845040494
ENSCAFP00845040568
ENSCAFP00845023862
ENSCAFP00845018678
ENSCAFP00845041170
ENSCAFP00845033917
ENSCAFP00845042805
ENSCAFP00845034784
ENSCAFP00845017464
ENSCAFP00845029063
ENSCAFP00845025176
ENSCAFP00845026180
ENSCAFP00845039833
ENSCAFP00845030206
ENSCAFP00845035862
ENSCAFP00845035862
ENSCAFP00845009578
ENSCAFP00845035552
ENSCAFP00845036578
ENSCAFP00845025841
ENSCAFP00845042643
ENSCAFP00845036805
ENSCAFP00845022246
ENSCAFP00845039060
ENSCAFP00845042141
ENSCAFP00845025233
ENSCAFP00845004640
ENSCAFP00845027216
ENSCAFP00845028254
ENSCAFP00845022938
ENSCAFP00845017966
ENSCAFP00845017966
ENSCAFP00845017966
ENSCAFP00845016598
ENSCAFP00845040785
ENSCAFP00845016647
ENSCAFP00845025685
ENSCAFP00845026415
ENSCAFP00845026798
ENSCAFP00845000814
ENSCAFP00845002948
ENSCAFP00845023671
ENSCAFP00845041228
ENSCAFP00845026279
ENSCAFP00845037148
ENSCAFP00845010768
ENSCAFP00845029478
ENSCAFP00845037707
ENSCAFP00845026940
ENSCAFP00845031458
ENSCAFP00845027458
ENSCAFP00845006950
ENSCAFP00845013249
ENSCAFP00845039426
ENSCAFP00845018067
ENSCAFP00845030072
ENSCAFP00845033658
ENSCAFP00845025149
ENSCAFP00845027306
ENSCAFP00845009111
ENSCAFP00845023356
ENSCAFP00845008997
ENSCAFP00845008997
ENSCAFP00845011747
ENSCAFP00845013099
ENSCAFP00845026257
ENSCAFP00845009021
ENSCAFP00845013215
ENSCAFP00845042832
ENSCAFP00845017040
ENSCAFP00845023823
ENSCAFP00845012977
ENSCAFP00845037162
ENSCAFP00845006093
ENSCAFP00845005734
ENSCAFP00845017605
ENSCAFP00845042741
ENSCAFP00845005771
ENSCAFP00845037546
ENSCAFP00845025217
ENSCAFP00845034008
ENSCAFP00845033778
ENSCAFP00845014947
ENSCAFP00845027984
ENSCAFP00845000684
ENSCAFP00845012919
ENSCAFP00845000637
ENSCAFP00845026432
ENSCAFP00845038635
ENSCAFP00845031969
ENSCAFP00845007313
ENSCAFP00845038172
ENSCAFP00845028835
ENSCAFP00845015928
ENSCAFP00845015928
ENSCAFP00845039217
ENSCAFP00845019406
ENSCAFP00845002669
ENSCAFP00845000588
ENSCAFP00845027740
ENSCAFP00845000615
ENSCAFP00845009295
ENSCAFP00845030820
ENSCAFP00845009605
ENSCAFP00845001770
ENSCAFP00845012520
ENSCAFP00845043441
ENSCAFP00845038668
ENSCAFP00845026166
ENSCAFP00845007334
ENSCAFP00845015849
ENSCAFP00845013146
ENSCAFP00845013146
ENSCAFP00845039309
ENSCAFP00845015162
ENSCAFP00845037496
ENSCAFP00845018134
ENSCAFP00845034164
ENSCAFP00845034164
ENSCAFP00845016619
ENSCAFP00845006425
ENSCAFP00845029664
ENSCAFP00845029664
ENSCAFP00845027188
ENSCAFP00845023026
ENSCAFP00845033353
ENSCAFP00845037341
ENSCAFP00845014238
ENSCAFP00845034365
ENSCAFP00845034857
ENSCAFP00845024035
ENSCAFP00845004825
ENSCAFP00845001848
ENSCAFP00845002609
ENSCAFP00845024513
ENSCAFP00845034964
ENSCAFP00845002258
ENSCAFP00845039439
ENSCAFP00845004610
ENSCAFP00845031037
ENSCAFP00845004499
ENSCAFP00845001231
ENSCAFP00845001231
ENSCAFP00845015899
ENSCAFP00845036095
ENSCAFP00845027015
ENSCAFP00845006410
ENSCAFP00845027311
ENSCAFP00845020089
ENSCAFP00845020089
ENSCAFP00845034281
ENSCAFP00845034281
ENSCAFP00845038369
ENSCAFP00845032502
ENSCAFP00845029447
ENSCAFP00845019660
ENSCAFP00845012766
ENSCAFP00845039046
ENSCAFP00845026481
ENSCAFP00845025880
ENSCAFP00845021561
ENSCAFP00845013810
ENSCAFP00845028227
ENSCAFP00845042298
ENSCAFP00845035205
ENSCAFP00845035264
ENSCAFP00845035339
ENSCAFP00845015324
ENSCAFP00845026722
ENSCAFP00845037297
ENSCAFP00845013527
ENSCAFP00845037016
ENSCAFP00845036709
ENSCAFP00845033869
ENSCAFP00845041761
ENSCAFP00845035905
ENSCAFP00845023045
ENSCAFP00845014834
ENSCAFP00845021364
ENSCAFP00845042227
ENSCAFP00845039583
ENSCAFP00845041201
ENSCAFP00845036147
ENSCAFP00845041239
ENSCAFP00845041239
ENSCAFP00845007068
ENSCAFP00845002131
ENSCAFP00845026970
ENSCAFP00845021331
ENSCAFP00845018330
ENSCAFP00845002140
ENSCAFP00845008985
ENSCAFP00845009198
ENSCAFP00845025223
ENSCAFP00845006169
ENSCAFP00845010866
ENSCAFP00845043092
ENSCAFP00845027065
ENSCAFP00845012249
ENSCAFP00845012249
ENSCAFP00845025994
ENSCAFP00845025994
ENSCAFP00845022091
ENSCAFP00845016500
ENSCAFP00845033441
ENSCAFP00845020644
ENSCAFP00845004650
ENSCAFP00845021213
ENSCAFP00845018055
ENSCAFP00845038408
ENSCAFP00845039428
ENSCAFP00845002896
ENSCAFP00845041050
ENSCAFP00845002851
ENSCAFP00845041197
ENSCAFP00845038284
ENSCAFP00845014677
ENSCAFP00845002080
ENSCAFP00845006419
ENSCAFP00845008295
ENSCAFP00845024345
ENSCAFP00845024345
ENSCAFP00845031223
ENSCAFP00845043351
ENSCAFP00845005942
ENSCAFP00845034106
ENSCAFP00845029532
ENSCAFP00845019188
ENSCAFP00845032901
ENSCAFP00845003910
ENSCAFP00845032768
ENSCAFP00845017720
ENSCAFP00845023230
ENSCAFP00845020424
ENSCAFP00845029870
ENSCAFP00845038209
ENSCAFP00845017957
ENSCAFP00845012205
ENSCAFP00845003462
ENSCAFP00845017777
ENSCAFP00845018289
ENSCAFP00845018289
ENSCAFP00845001183
ENSCAFP00845023022
ENSCAFP00845028912
ENSCAFP00845002810
ENSCAFP00845023648
ENSCAFP00845001265
ENSCAFP00845009470
ENSCAFP00845005221
ENSCAFP00845016240
ENSCAFP00845008183
ENSCAFP00845034706
ENSCAFP00845008118
ENSCAFP00845020007
ENSCAFP00845021383
ENSCAFP00845026488
ENSCAFP00845030402
ENSCAFP00845027291
ENSCAFP00845039657
ENSCAFP00845020407
ENSCAFP00845019106
ENSCAFP00845025019
ENSCAFP00845021829
ENSCAFP00845015613
ENSCAFP00845013303
ENSCAFP00845002865
ENSCAFP00845040605
ENSCAFP00845011332
ENSCAFP00845011222
ENSCAFP00845004966
ENSCAFP00845010333
ENSCAFP00845016441
ENSCAFP00845017989
ENSCAFP00845029893
ENSCAFP00845027897
ENSCAFP00845026986
ENSCAFP00845011166
ENSCAFP00845019151
ENSCAFP00845012639
ENSCAFP00845038694
ENSCAFP00845040600
ENSCAFP00845007717
ENSCAFP00845029471
ENSCAFP00845029471
ENSCAFP00845028036
ENSCAFP00845041664
ENSCAFP00845041664
ENSCAFP00845028047
ENSCAFP00845022919
ENSCAFP00845020887
ENSCAFP00845036469
ENSCAFP00845011271
ENSCAFP00845013883
ENSCAFP00845029582
ENSCAFP00845029708
ENSCAFP00845035781
ENSCAFP00845035781
ENSCAFP00845036044
ENSCAFP00845035843
ENSCAFP00845012842
ENSCAFP00845035967
ENSCAFP00845011676
ENSCAFP00845012555
ENSCAFP00845003060
ENSCAFP00845015547
ENSCAFP00845000307
ENSCAFP00845036229
ENSCAFP00845040651
ENSCAFP00845036261
ENSCAFP00845009195
ENSCAFP00845018986
ENSCAFP00845012176
ENSCAFP00845019438
ENSCAFP00845041552
ENSCAFP00845001330
ENSCAFP00845021611
ENSCAFP00845021763
ENSCAFP00845039805
ENSCAFP00845018441
ENSCAFP00845024295
ENSCAFP00845039888
ENSCAFP00845028049
ENSCAFP00845027637
ENSCAFP00845043518
ENSCAFP00845026158
ENSCAFP00845037266
ENSCAFP00845005115
ENSCAFP00845036292
ENSCAFP00845038920
ENSCAFP00845036450
ENSCAFP00845016404
ENSCAFP00845024516
ENSCAFP00845012251
ENSCAFP00845012251
ENSCAFP00845011235
ENSCAFP00845042562
ENSCAFP00845017186
ENSCAFP00845004366
ENSCAFP00845009981
ENSCAFP00845008981
ENSCAFP00845016654
ENSCAFP00845041663
ENSCAFP00845011891
ENSCAFP00845012829
ENSCAFP00845011773
ENSCAFP00845041804
ENSCAFP00845041804
ENSCAFP00845025599
ENSCAFP00845023997
ENSCAFP00845040139
ENSCAFP00845024619
ENSCAFP00845027466
ENSCAFP00845010002
ENSCAFP00845043515
ENSCAFP00845032030
ENSCAFP00845038903
ENSCAFP00845026649
ENSCAFP00845022450
ENSCAFP00845022795
ENSCAFP00845004296
ENSCAFP00845018685
ENSCAFP00845027424
ENSCAFP00845030698
ENSCAFP00845040346
ENSCAFP00845013694
ENSCAFP00845014709
ENSCAFP00845018984
ENSCAFP00845018984
ENSCAFP00845015236
ENSCAFP00845025188
ENSCAFP00845028696
ENSCAFP00845013707
ENSCAFP00845014182
ENSCAFP00845027487
ENSCAFP00845023867
ENSCAFP00845008485
ENSCAFP00845034807
ENSCAFP00845018918
ENSCAFP00845037377
ENSCAFP00845037377
ENSCAFP00845036746
ENSCAFP00845036746
ENSCAFP00845036957
ENSCAFP00845037896
ENSCAFP00845019082
ENSCAFP00845032649
ENSCAFP00845036510
ENSCAFP00845007629
ENSCAFP00845009485
ENSCAFP00845018573
ENSCAFP00845024837
ENSCAFP00845014853
ENSCAFP00845024547
ENSCAFP00845038848
ENSCAFP00845008723
ENSCAFP00845031719
ENSCAFP00845015632
ENSCAFP00845025797
ENSCAFP00845035361
ENSCAFP00845032794
ENSCAFP00845023196
ENSCAFP00845029117
ENSCAFP00845010432
ENSCAFP00845028116
ENSCAFP00845008926
ENSCAFP00845009535
ENSCAFP00845009866
ENSCAFP00845037258
ENSCAFP00845037425
ENSCAFP00845024382
ENSCAFP00845009893
ENSCAFP00845023213
ENSCAFP00845014340
ENSCAFP00845015725
ENSCAFP00845001384
ENSCAFP00845011781
ENSCAFP00845012815
ENSCAFP00845001309
ENSCAFP00845017563
ENSCAFP00845000534
ENSCAFP00845001902
ENSCAFP00845022243
ENSCAFP00845022677
ENSCAFP00845027361
ENSCAFP00845025914
ENSCAFP00845021473
ENSCAFP00845032881
ENSCAFP00845019887
ENSCAFP00845039001
ENSCAFP00845034618
ENSCAFP00845020045
ENSCAFP00845031189
ENSCAFP00845030922
ENSCAFP00845000680
ENSCAFP00845036734
ENSCAFP00845017129
ENSCAFP00845027101
ENSCAFP00845024607
ENSCAFP00845022595
ENSCAFP00845028231
ENSCAFP00845027872
ENSCAFP00845007210
ENSCAFP00845016297
ENSCAFP00845017164
ENSCAFP00845001431
ENSCAFP00845018344
ENSCAFP00845018422
ENSCAFP00845018243
ENSCAFP00845034478
ENSCAFP00845015799
ENSCAFP00845005570
ENSCAFP00845003995
ENSCAFP00845015414
ENSCAFP00845010682
ENSCAFP00845002008
ENSCAFP00845026733
ENSCAFP00845037581
ENSCAFP00845027028
ENSCAFP00845004155
ENSCAFP00845002255
ENSCAFP00845004653
ENSCAFP00845016746
ENSCAFP00845004243
ENSCAFP00845041068
ENSCAFP00845042822
ENSCAFP00845012773
ENSCAFP00845014740
ENSCAFP00845014500
ENSCAFP00845004324
ENSCAFP00845024109
ENSCAFP00845037701
ENSCAFP00845022439
ENSCAFP00845027996
ENSCAFP00845016676
ENSCAFP00845016676
ENSCAFP00845015293
ENSCAFP00845016307
ENSCAFP00845025135
ENSCAFP00845012235
ENSCAFP00845012056
ENSCAFP00845009933
ENSCAFP00845008969
ENSCAFP00845009545
ENSCAFP00845025741
ENSCAFP00845002813
ENSCAFP00845005492
ENSCAFP00845042165
ENSCAFP00845023183
ENSCAFP00845023183
ENSCAFP00845010569
ENSCAFP00845022906
ENSCAFP00845004963
ENSCAFP00845019372
ENSCAFP00845012546
ENSCAFP00845037841
ENSCAFP00845028066
ENSCAFP00845028147
ENSCAFP00845028147
ENSCAFP00845025503
ENSCAFP00845011539
ENSCAFP00845003191
ENSCAFP00845000925
ENSCAFP00845028126
ENSCAFP00845024188
ENSCAFP00845017921
ENSCAFP00845041270
ENSCAFP00845036908
ENSCAFP00845017403
ENSCAFP00845006371
ENSCAFP00845002566
ENSCAFP00845006308
ENSCAFP00845006174
ENSCAFP00845006363
ENSCAFP00845034444
ENSCAFP00845035666
ENSCAFP00845035666
ENSCAFP00845002658
ENSCAFP00845041562
ENSCAFP00845041650
ENSCAFP00845041927
ENSCAFP00845041868
ENSCAFP00845020025
ENSCAFP00845039472
ENSCAFP00845019828
ENSCAFP00845010499
ENSCAFP00845014179
ENSCAFP00845011349
ENSCAFP00845007058
ENSCAFP00845023440
ENSCAFP00845016946
ENSCAFP00845025641
ENSCAFP00845018355
ENSCAFP00845018355
ENSCAFP00845021720
ENSCAFP00845021720
ENSCAFP00845011845
ENSCAFP00845002582
ENSCAFP00845026304
ENSCAFP00845038882
ENSCAFP00845020611
ENSCAFP00845024358
ENSCAFP00845006127
ENSCAFP00845030031
ENSCAFP00845025868
ENSCAFP00845000591
ENSCAFP00845000591
ENSCAFP00845021901
ENSCAFP00845021901
ENSCAFP00845008418
ENSCAFP00845028292
ENSCAFP00845033666
ENSCAFP00845039975
ENSCAFP00845012830
ENSCAFP00845008370
ENSCAFP00845006366
ENSCAFP00845005911
ENSCAFP00845003829
ENSCAFP00845038976
ENSCAFP00845025801
ENSCAFP00845009703
ENSCAFP00845034639
ENSCAFP00845031704
ENSCAFP00845017239
ENSCAFP00845013624
ENSCAFP00845005875
ENSCAFP00845016777
ENSCAFP00845034564
ENSCAFP00845018590
ENSCAFP00845032435
ENSCAFP00845027141
ENSCAFP00845014162
ENSCAFP00845001062
ENSCAFP00845000197
ENSCAFP00845000197
ENSCAFP00845000145
ENSCAFP00845015645
ENSCAFP00845035461
ENSCAFP00845007697
ENSCAFP00845008190
ENSCAFP00845028508
ENSCAFP00845007881
ENSCAFP00845004718
ENSCAFP00845022757
ENSCAFP00845024504
ENSCAFP00845005946
ENSCAFP00845003669
ENSCAFP00845040751
ENSCAFP00845040751
ENSCAFP00845030706
ENSCAFP00845027044
ENSCAFP00845034695
ENSCAFP00845018285
ENSCAFP00845035025
ENSCAFP00845022449
ENSCAFP00845020130
ENSCAFP00845025450
ENSCAFP00845029041
ENSCAFP00845028182
ENSCAFP00845019840
ENSCAFP00845033542
ENSCAFP00845000158
ENSCAFP00845019659
ENSCAFP00845041500
ENSCAFP00845033166
ENSCAFP00845018644
ENSCAFP00845000599
ENSCAFP00845006320
ENSCAFP00845028043
ENSCAFP00845006114
ENSCAFP00845022295
ENSCAFP00845003363
ENSCAFP00845019163
ENSCAFP00845017574
ENSCAFP00845007601
ENSCAFP00845017617
ENSCAFP00845037340
ENSCAFP00845023411
ENSCAFP00845035670
ENSCAFP00845005999
ENSCAFP00845006739
ENSCAFP00845026121
ENSCAFP00845022189
ENSCAFP00845002197
ENSCAFP00845030652
ENSCAFP00845018797
ENSCAFP00845029668
ENSCAFP00845028565
ENSCAFP00845024925
ENSCAFP00845033102
ENSCAFP00845004682
ENSCAFP00845020498
ENSCAFP00845029546
ENSCAFP00845033770
ENSCAFP00845003324
ENSCAFP00845013503
ENSCAFP00845013503
ENSCAFP00845013503
ENSCAFP00845034115
ENSCAFP00845023297
ENSCAFP00845008570
ENSCAFP00845029365
ENSCAFP00845034619
ENSCAFP00845005770
ENSCAFP00845005504
ENSCAFP00845029460
ENSCAFP00845041017
ENSCAFP00845022755
ENSCAFP00845020246
ENSCAFP00845021520
ENSCAFP00845031152
ENSCAFP00845016550
ENSCAFP00845041456
ENSCAFP00845042349
ENSCAFP00845032067
ENSCAFP00845023033
ENSCAFP00845014731
ENSCAFP00845003277
ENSCAFP00845019395
ENSCAFP00845024120
ENSCAFP00845008032
ENSCAFP00845038651
ENSCAFP00845021968
ENSCAFP00845030408
ENSCAFP00845000814
ENSCAFP00845002948
ENSCAFP00845043152
ENSCAFP00845043152
ENSCAFP00845021442
ENSCAFP00845021442
ENSCAFP00845037616
ENSCAFP00845024092
ENSCAFP00845034992
ENSCAFP00845040958
ENSCAFP00845040958
ENSCAFP00845016221
ENSCAFP00845038435
ENSCAFP00845024936
ENSCAFP00845031897
ENSCAFP00845020302
ENSCAFP00845038779
ENSCAFP00845038954
ENSCAFP00845026642
ENSCAFP00845026642
ENSCAFP00845040813
ENSCAFP00845040813
ENSCAFP00845026239
ENSCAFP00845025008
ENSCAFP00845022658
ENSCAFP00845009942
ENSCAFP00845007447
ENSCAFP00845026669
ENSCAFP00845020815
ENSCAFP00845043057
ENSCAFP00845008806
ENSCAFP00845005365
ENSCAFP00845036697
ENSCAFP00845002856
ENSCAFP00845036623
ENSCAFP00845014824
ENSCAFP00845020153
ENSCAFP00845035154
ENSCAFP00845008101
ENSCAFP00845011153
ENSCAFP00845029695
ENSCAFP00845000227
ENSCAFP00845002029
ENSCAFP00845021515
ENSCAFP00845000580
ENSCAFP00845002647
ENSCAFP00845022867
ENSCAFP00845019508
ENSCAFP00845019667
ENSCAFP00845016632
ENSCAFP00845016632
ENSCAFP00845008306
ENSCAFP00845008306
ENSCAFP00845012705
ENSCAFP00845012705
ENSCAFP00845021695
ENSCAFP00845021695
ENSCAFP00845027646
ENSCAFP00845027646
ENSCAFP00845007574
ENSCAFP00845011620
ENSCAFP00845037553
ENSCAFP00845041454
ENSCAFP00845002175
ENSCAFP00845003661
ENSCAFP00845003661
ENSCAFP00845014236
ENSCAFP00845026058
ENSCAFP00845031191
ENSCAFP00845040453
ENSCAFP00845013064
ENSCAFP00845021107
ENSCAFP00845029508
ENSCAFP00845023786
ENSCAFP00845016583
ENSCAFP00845016462
ENSCAFP00845041272
ENSCAFP00845040530
ENSCAFP00845010544
ENSCAFP00845030414
ENSCAFP00845019712
ENSCAFP00845019185
ENSCAFP00845041599
ENSCAFP00845010473
ENSCAFP00845018614
ENSCAFP00845041704
ENSCAFP00845027961
ENSCAFP00845019640
ENSCAFP00845010068
ENSCAFP00845029901
ENSCAFP00845017971
ENSCAFP00845025350
ENSCAFP00845025302
ENSCAFP00845009061
ENSCAFP00845009092
ENSCAFP00845042273
ENSCAFP00845031621
ENSCAFP00845034838
ENSCAFP00845035897
ENSCAFP00845019540
ENSCAFP00845014062
ENSCAFP00845013876
ENSCAFP00845040718
ENSCAFP00845040718
ENSCAFP00845027903
ENSCAFP00845037111
ENSCAFP00845022690
ENSCAFP00845014997
ENSCAFP00845014658
ENSCAFP00845002103
ENSCAFP00845014350
ENSCAFP00845011325
ENSCAFP00845009750
ENSCAFP00845004935
ENSCAFP00845027270
ENSCAFP00845036898
ENSCAFP00845014601
ENSCAFP00845039265
ENSCAFP00845015271
ENSCAFP00845015271
ENSCAFP00845038792
ENSCAFP00845011256
ENSCAFP00845009855
ENSCAFP00845013351
ENSCAFP00845013351
ENSCAFP00845030942
ENSCAFP00845032210
ENSCAFP00845031323
ENSCAFP00845036056
ENSCAFP00845012737
ENSCAFP00845019502
ENSCAFP00845022245
ENSCAFP00845019500
ENSCAFP00845032578
ENSCAFP00845033318
ENSCAFP00845029174
ENSCAFP00845036854
ENSCAFP00845018302
ENSCAFP00845007526
ENSCAFP00845037379
ENSCAFP00845037379
ENSCAFP00845036192
ENSCAFP00845001494
ENSCAFP00845013094
ENSCAFP00845007989
ENSCAFP00845016600
ENSCAFP00845015924
ENSCAFP00845021239
ENSCAFP00845004305
ENSCAFP00845030242
ENSCAFP00845022718
ENSCAFP00845020286
ENSCAFP00845001437
ENSCAFP00845025664
ENSCAFP00845001653
ENSCAFP00845009172
ENSCAFP00845007089
ENSCAFP00845007089
ENSCAFP00845019752
ENSCAFP00845019561
ENSCAFP00845031875
ENSCAFP00845039455
ENSCAFP00845042072
ENSCAFP00845037478
ENSCAFP00845037741
ENSCAFP00845038858
ENSCAFP00845043270
ENSCAFP00845040197
ENSCAFP00845037627
ENSCAFP00845030884
ENSCAFP00845009023
ENSCAFP00845019806
ENSCAFP00845026892
ENSCAFP00845032104
ENSCAFP00845011106
ENSCAFP00845038704
ENSCAFP00845031693
ENSCAFP00845036642
ENSCAFP00845042710
ENSCAFP00845018564
ENSCAFP00845004556
ENSCAFP00845011862
ENSCAFP00845000255
ENSCAFP00845008714
ENSCAFP00845018448
ENSCAFP00845006645
ENSCAFP00845006340
ENSCAFP00845020024

Carlito_syrichta

ENSTSYP00000003870
ENSTSYP00000018427
ENSTSYP00000001575
ENSTSYP00000000913
ENSTSYP00000000913
ENSTSYP00000006637
ENSTSYP00000021819
ENSTSYP00000006793
ENSTSYP00000006810
ENSTSYP00000009783
ENSTSYP00000000621
ENSTSYP00000005436
ENSTSYP00000005628
ENSTSYP00000032687
ENSTSYP00000004535
ENSTSYP00000020463
ENSTSYP00000030413
ENSTSYP00000009706
ENSTSYP00000011410
ENSTSYP00000007616
ENSTSYP00000000782
ENSTSYP00000023603
ENSTSYP00000006762
ENSTSYP00000022525
ENSTSYP00000034615
ENSTSYP00000017069
ENSTSYP00000034322
ENSTSYP00000008800
ENSTSYP00000025558
ENSTSYP00000027060
ENSTSYP00000010042
ENSTSYP00000025783
ENSTSYP00000017669
ENSTSYP00000025439
ENSTSYP00000005367
ENSTSYP00000034606
ENSTSYP00000013857
ENSTSYP00000012667
ENSTSYP00000025213
ENSTSYP00000014300
ENSTSYP00000024122
ENSTSYP00000029912
ENSTSYP00000008426
ENSTSYP00000011897
ENSTSYP00000030982
ENSTSYP00000018219
ENSTSYP00000003914
ENSTSYP00000003984
ENSTSYP00000033708
ENSTSYP00000018015
ENSTSYP00000026570
ENSTSYP00000009377
ENSTSYP00000015215
ENSTSYP00000006077
ENSTSYP00000007624
ENSTSYP00000010905
ENSTSYP00000008893
ENSTSYP00000004334
ENSTSYP00000011758
ENSTSYP00000008401
ENSTSYP00000033947
ENSTSYP00000024473
ENSTSYP00000012660
ENSTSYP00000010999
ENSTSYP00000020386
ENSTSYP00000003422
ENSTSYP00000003332
ENSTSYP00000017611
ENSTSYP00000013329
ENSTSYP00000007419
ENSTSYP00000034030
ENSTSYP00000034030
ENSTSYP00000013537
ENSTSYP00000013537
ENSTSYP00000009850
ENSTSYP00000003250
ENSTSYP00000011496
ENSTSYP00000016610
ENSTSYP00000019517
ENSTSYP00000016354
ENSTSYP00000033964
ENSTSYP00000030986
ENSTSYP00000020266
ENSTSYP00000008228
ENSTSYP00000020207
ENSTSYP00000004979
ENSTSYP00000014069
ENSTSYP00000029675
ENSTSYP00000022837
ENSTSYP00000003047
ENSTSYP00000017249
ENSTSYP00000027020
ENSTSYP00000003992
ENSTSYP00000003992
ENSTSYP00000019948
ENSTSYP00000023084
ENSTSYP00000007987
ENSTSYP00000004825
ENSTSYP00000028977
ENSTSYP00000016659
ENSTSYP00000032100
ENSTSYP00000028093
ENSTSYP00000006911
ENSTSYP00000005049
ENSTSYP00000017019
ENSTSYP00000000983
ENSTSYP00000000768
ENSTSYP00000016690
ENSTSYP00000003920
ENSTSYP00000000048
ENSTSYP00000002735
ENSTSYP00000003266
ENSTSYP00000004044
ENSTSYP00000006716
ENSTSYP00000020453
ENSTSYP00000028058
ENSTSYP00000015804
ENSTSYP00000004749
ENSTSYP00000010705
ENSTSYP00000000908
ENSTSYP00000026801
ENSTSYP00000033797
ENSTSYP00000002791
ENSTSYP00000029221
ENSTSYP00000024925
ENSTSYP00000015236
ENSTSYP00000004615
ENSTSYP00000031688
ENSTSYP00000030424
ENSTSYP00000007944
ENSTSYP00000000121
ENSTSYP00000023551
ENSTSYP00000031454
ENSTSYP00000027537
ENSTSYP00000032032
ENSTSYP00000015664
ENSTSYP00000012102
ENSTSYP00000012102
ENSTSYP00000030347
ENSTSYP00000003174
ENSTSYP00000026312
ENSTSYP00000015785
ENSTSYP00000009627
ENSTSYP00000026928
ENSTSYP00000031861
ENSTSYP00000002158
ENSTSYP00000008393
ENSTSYP00000013122
ENSTSYP00000003732
ENSTSYP00000006013
ENSTSYP00000004716
ENSTSYP00000014852
ENSTSYP00000018136
ENSTSYP00000019813
ENSTSYP00000010692
ENSTSYP00000000248
ENSTSYP00000007197
ENSTSYP00000008338
ENSTSYP00000032615
ENSTSYP00000004063
ENSTSYP00000001889
ENSTSYP00000024216
ENSTSYP00000013897
ENSTSYP00000002882
ENSTSYP00000008428
ENSTSYP00000006403
ENSTSYP00000009409
ENSTSYP00000003141
ENSTSYP00000021708
ENSTSYP00000017586
ENSTSYP00000026025
ENSTSYP00000028794
ENSTSYP00000022671
ENSTSYP00000021524
ENSTSYP00000015723
ENSTSYP00000011610
ENSTSYP00000016212
ENSTSYP00000017248
ENSTSYP00000015794
ENSTSYP00000008588
ENSTSYP00000008588
ENSTSYP00000023978
ENSTSYP00000023876
ENSTSYP00000014792
ENSTSYP00000015035
ENSTSYP00000024617
ENSTSYP00000020684
ENSTSYP00000007620
ENSTSYP00000008152
ENSTSYP00000011469
ENSTSYP00000010157
ENSTSYP00000032592
ENSTSYP00000017520
ENSTSYP00000027984
ENSTSYP00000027966
ENSTSYP00000013095
ENSTSYP00000013095
ENSTSYP00000001911
ENSTSYP00000021578
ENSTSYP00000027095
ENSTSYP00000010519
ENSTSYP00000002636
ENSTSYP00000030528
ENSTSYP00000000848
ENSTSYP00000004234
ENSTSYP00000005199
ENSTSYP00000005620
ENSTSYP00000028304
ENSTSYP00000005297
ENSTSYP00000000344
ENSTSYP00000001458
ENSTSYP00000030303
ENSTSYP00000030353
ENSTSYP00000024241
ENSTSYP00000022778
ENSTSYP00000013549
ENSTSYP00000027608
ENSTSYP00000020669
ENSTSYP00000006369
ENSTSYP00000001372
ENSTSYP00000029513
ENSTSYP00000012841
ENSTSYP00000005196
ENSTSYP00000011093
ENSTSYP00000026260
ENSTSYP00000016669
ENSTSYP00000015471
ENSTSYP00000025640
ENSTSYP00000001215
ENSTSYP00000024362
ENSTSYP00000030090
ENSTSYP00000010994
ENSTSYP00000026459
ENSTSYP00000013055
ENSTSYP00000019872
ENSTSYP00000030451
ENSTSYP00000031337
ENSTSYP00000030410
ENSTSYP00000027143
ENSTSYP00000030022
ENSTSYP00000014347
ENSTSYP00000010614
ENSTSYP00000019915
ENSTSYP00000025636
ENSTSYP00000020979
ENSTSYP00000008116
ENSTSYP00000024565
ENSTSYP00000011516
ENSTSYP00000011516
ENSTSYP00000001702
ENSTSYP00000003856
ENSTSYP00000009537
ENSTSYP00000014981
ENSTSYP00000010691
ENSTSYP00000011269
ENSTSYP00000011449
ENSTSYP00000017548
ENSTSYP00000017881
ENSTSYP00000026026
ENSTSYP00000018233
ENSTSYP00000013345
ENSTSYP00000033318
ENSTSYP00000018992
ENSTSYP00000013502
ENSTSYP00000007648
ENSTSYP00000010744
ENSTSYP00000023884
ENSTSYP00000002170
ENSTSYP00000034324
ENSTSYP00000034324
ENSTSYP00000034324
ENSTSYP00000024637
ENSTSYP00000023666
ENSTSYP00000025880
ENSTSYP00000007434
ENSTSYP00000014723
ENSTSYP00000003785
ENSTSYP00000004302
ENSTSYP00000027944
ENSTSYP00000005718
ENSTSYP00000000875
ENSTSYP00000002014
ENSTSYP00000014749
ENSTSYP00000009015
ENSTSYP00000005279
ENSTSYP00000028203
ENSTSYP00000011257
ENSTSYP00000011624
ENSTSYP00000013286
ENSTSYP00000022755
ENSTSYP00000032326
ENSTSYP00000029937
ENSTSYP00000002838
ENSTSYP00000017817
ENSTSYP00000008978
ENSTSYP00000021081
ENSTSYP00000021081
ENSTSYP00000011193
ENSTSYP00000022790
ENSTSYP00000018352
ENSTSYP00000010142
ENSTSYP00000035011
ENSTSYP00000014856
ENSTSYP00000026696
ENSTSYP00000021630
ENSTSYP00000011117
ENSTSYP00000015587
ENSTSYP00000008581
ENSTSYP00000012736
ENSTSYP00000011417
ENSTSYP00000007532
ENSTSYP00000017880
ENSTSYP00000015389
ENSTSYP00000024197
ENSTSYP00000014316
ENSTSYP00000032323
ENSTSYP00000022544
ENSTSYP00000006882
ENSTSYP00000032782
ENSTSYP00000024302
ENSTSYP00000023302
ENSTSYP00000027283
ENSTSYP00000026847
ENSTSYP00000031162
ENSTSYP00000002361
ENSTSYP00000032052
ENSTSYP00000019858
ENSTSYP00000002543
ENSTSYP00000002543
ENSTSYP00000000126
ENSTSYP00000032943
ENSTSYP00000032751
ENSTSYP00000017765
ENSTSYP00000019598
ENSTSYP00000027593
ENSTSYP00000000279
ENSTSYP00000019066
ENSTSYP00000033044
ENSTSYP00000018348
ENSTSYP00000005325
ENSTSYP00000008836
ENSTSYP00000007278
ENSTSYP00000009932
ENSTSYP00000015455
ENSTSYP00000015455
ENSTSYP00000000787
ENSTSYP00000028938
ENSTSYP00000028490
ENSTSYP00000029145
ENSTSYP00000001510
ENSTSYP00000001510
ENSTSYP00000014230
ENSTSYP00000012776
ENSTSYP00000023870
ENSTSYP00000002089
ENSTSYP00000034996
ENSTSYP00000015429
ENSTSYP00000021515
ENSTSYP00000025670
ENSTSYP00000003351
ENSTSYP00000018600
ENSTSYP00000004458
ENSTSYP00000001757
ENSTSYP00000003546
ENSTSYP00000010024
ENSTSYP00000023227
ENSTSYP00000020540
ENSTSYP00000031186
ENSTSYP00000018876
ENSTSYP00000020269
ENSTSYP00000029587
ENSTSYP00000024932
ENSTSYP00000024932
ENSTSYP00000027799
ENSTSYP00000027799
ENSTSYP00000030124
ENSTSYP00000030124
ENSTSYP00000008220
ENSTSYP00000031265
ENSTSYP00000032633
ENSTSYP00000000416
ENSTSYP00000020939
ENSTSYP00000001136
ENSTSYP00000001136
ENSTSYP00000009841
ENSTSYP00000009841
ENSTSYP00000008300
ENSTSYP00000005462
ENSTSYP00000031890
ENSTSYP00000004157
ENSTSYP00000031855
ENSTSYP00000002272
ENSTSYP00000009480
ENSTSYP00000010156
ENSTSYP00000016737
ENSTSYP00000008270
ENSTSYP00000011774
ENSTSYP00000019338
ENSTSYP00000009859
ENSTSYP00000003025
ENSTSYP00000009026
ENSTSYP00000027862
ENSTSYP00000025160
ENSTSYP00000006597
ENSTSYP00000004827
ENSTSYP00000000211
ENSTSYP00000023372
ENSTSYP00000011576
ENSTSYP00000008614
ENSTSYP00000010626
ENSTSYP00000028532
ENSTSYP00000003473
ENSTSYP00000004327
ENSTSYP00000026076
ENSTSYP00000007927
ENSTSYP00000010306
ENSTSYP00000013030
ENSTSYP00000024678
ENSTSYP00000012918
ENSTSYP00000016277
ENSTSYP00000001235
ENSTSYP00000002437
ENSTSYP00000026670
ENSTSYP00000023083
ENSTSYP00000004721
ENSTSYP00000019912
ENSTSYP00000007803
ENSTSYP00000008943
ENSTSYP00000008943
ENSTSYP00000006546
ENSTSYP00000032844
ENSTSYP00000014034
ENSTSYP00000008811
ENSTSYP00000022836
ENSTSYP00000015817
ENSTSYP00000029823
ENSTSYP00000000021
ENSTSYP00000001178
ENSTSYP00000005390
ENSTSYP00000003715
ENSTSYP00000007014
ENSTSYP00000020616
ENSTSYP00000014993
ENSTSYP00000010605
ENSTSYP00000018705
ENSTSYP00000033666
ENSTSYP00000012284
ENSTSYP00000007618
ENSTSYP00000007618
ENSTSYP00000019691
ENSTSYP00000008667
ENSTSYP00000023383
ENSTSYP00000004207
ENSTSYP00000020408
ENSTSYP00000009635
ENSTSYP00000031949
ENSTSYP00000033982
ENSTSYP00000000632
ENSTSYP00000001001
ENSTSYP00000004034
ENSTSYP00000005733
ENSTSYP00000013535
ENSTSYP00000032746
ENSTSYP00000021412
ENSTSYP00000017311
ENSTSYP00000033348
ENSTSYP00000032642
ENSTSYP00000013256
ENSTSYP00000013256
ENSTSYP00000000903
ENSTSYP00000010859
ENSTSYP00000000482
ENSTSYP00000008171
ENSTSYP00000033184
ENSTSYP00000029055
ENSTSYP00000024928
ENSTSYP00000014065
ENSTSYP00000024183
ENSTSYP00000006267
ENSTSYP00000023584
ENSTSYP00000003621
ENSTSYP00000029549
ENSTSYP00000022556
ENSTSYP00000005222
ENSTSYP00000018690
ENSTSYP00000025777
ENSTSYP00000021413
ENSTSYP00000014376
ENSTSYP00000024704
ENSTSYP00000007599
ENSTSYP00000019405
ENSTSYP00000028254
ENSTSYP00000025536
ENSTSYP00000024050
ENSTSYP00000025376
ENSTSYP00000027684
ENSTSYP00000010927
ENSTSYP00000009155
ENSTSYP00000006805
ENSTSYP00000009415
ENSTSYP00000005534
ENSTSYP00000030240
ENSTSYP00000006799
ENSTSYP00000007605
ENSTSYP00000034674
ENSTSYP00000002655
ENSTSYP00000023534
ENSTSYP00000011854
ENSTSYP00000011854
ENSTSYP00000002763
ENSTSYP00000027677
ENSTSYP00000027677
ENSTSYP00000024325
ENSTSYP00000012538
ENSTSYP00000034849
ENSTSYP00000017387
ENSTSYP00000002169
ENSTSYP00000007107
ENSTSYP00000031997
ENSTSYP00000028646
ENSTSYP00000028646
ENSTSYP00000015558
ENSTSYP00000034265
ENSTSYP00000016671
ENSTSYP00000009230
ENSTSYP00000025687
ENSTSYP00000029529
ENSTSYP00000000701
ENSTSYP00000012924
ENSTSYP00000014279
ENSTSYP00000032344
ENSTSYP00000007955
ENSTSYP00000028982
ENSTSYP00000006162
ENSTSYP00000015075
ENSTSYP00000007878
ENSTSYP00000030918
ENSTSYP00000017080
ENSTSYP00000028293
ENSTSYP00000008062
ENSTSYP00000026716
ENSTSYP00000024854
ENSTSYP00000011157
ENSTSYP00000015060
ENSTSYP00000010189
ENSTSYP00000004715
ENSTSYP00000034872
ENSTSYP00000015052
ENSTSYP00000016789
ENSTSYP00000016407
ENSTSYP00000013554
ENSTSYP00000017662
ENSTSYP00000022486
ENSTSYP00000012584
ENSTSYP00000012584
ENSTSYP00000026352
ENSTSYP00000012608
ENSTSYP00000015274
ENSTSYP00000006835
ENSTSYP00000006604
ENSTSYP00000004104
ENSTSYP00000010250
ENSTSYP00000012301
ENSTSYP00000007993
ENSTSYP00000031378
ENSTSYP00000008320
ENSTSYP00000024012
ENSTSYP00000001795
ENSTSYP00000001795
ENSTSYP00000005893
ENSTSYP00000000198
ENSTSYP00000018603
ENSTSYP00000015538
ENSTSYP00000027890
ENSTSYP00000027566
ENSTSYP00000021153
ENSTSYP00000003123
ENSTSYP00000006834
ENSTSYP00000013175
ENSTSYP00000006912
ENSTSYP00000005805
ENSTSYP00000027087
ENSTSYP00000012949
ENSTSYP00000010568
ENSTSYP00000026529
ENSTSYP00000019624
ENSTSYP00000034577
ENSTSYP00000005256
ENSTSYP00000005256
ENSTSYP00000021616
ENSTSYP00000031103
ENSTSYP00000007254
ENSTSYP00000021298
ENSTSYP00000011298
ENSTSYP00000018377
ENSTSYP00000031107
ENSTSYP00000022346
ENSTSYP00000018912
ENSTSYP00000017157
ENSTSYP00000017088
ENSTSYP00000015847
ENSTSYP00000011538
ENSTSYP00000017284
ENSTSYP00000015156
ENSTSYP00000015156
ENSTSYP00000017584
ENSTSYP00000017584
ENSTSYP00000003800
ENSTSYP00000034777
ENSTSYP00000034169
ENSTSYP00000013775
ENSTSYP00000023919
ENSTSYP00000005051
ENSTSYP00000004251
ENSTSYP00000034610
ENSTSYP00000014751
ENSTSYP00000031451
ENSTSYP00000023768
ENSTSYP00000032473
ENSTSYP00000005470
ENSTSYP00000019527
ENSTSYP00000034828
ENSTSYP00000021431
ENSTSYP00000014261
ENSTSYP00000023454
ENSTSYP00000033363
ENSTSYP00000028989
ENSTSYP00000034009
ENSTSYP00000011451
ENSTSYP00000008190
ENSTSYP00000029405
ENSTSYP00000011199
ENSTSYP00000012890
ENSTSYP00000008292
ENSTSYP00000002607
ENSTSYP00000004924
ENSTSYP00000000571
ENSTSYP00000025291
ENSTSYP00000031528
ENSTSYP00000024973
ENSTSYP00000012611
ENSTSYP00000032548
ENSTSYP00000024068
ENSTSYP00000030422
ENSTSYP00000022520
ENSTSYP00000034010
ENSTSYP00000020273
ENSTSYP00000014319
ENSTSYP00000000616
ENSTSYP00000013148
ENSTSYP00000014100
ENSTSYP00000018818
ENSTSYP00000013925
ENSTSYP00000000187
ENSTSYP00000004020
ENSTSYP00000011209
ENSTSYP00000018311
ENSTSYP00000004882
ENSTSYP00000011952
ENSTSYP00000032452
ENSTSYP00000020018
ENSTSYP00000018752
ENSTSYP00000003512
ENSTSYP00000013008
ENSTSYP00000003357
ENSTSYP00000031210
ENSTSYP00000034163
ENSTSYP00000005629
ENSTSYP00000006305
ENSTSYP00000026835
ENSTSYP00000000146
ENSTSYP00000014997
ENSTSYP00000015147
ENSTSYP00000004707
ENSTSYP00000003235
ENSTSYP00000006566
ENSTSYP00000014014
ENSTSYP00000003306
ENSTSYP00000012506
ENSTSYP00000027350
ENSTSYP00000019133
ENSTSYP00000012236
ENSTSYP00000023309
ENSTSYP00000026904
ENSTSYP00000027891
ENSTSYP00000033524
ENSTSYP00000005797
ENSTSYP00000022771
ENSTSYP00000018355
ENSTSYP00000017023
ENSTSYP00000021750
ENSTSYP00000011382
ENSTSYP00000008545
ENSTSYP00000034109
ENSTSYP00000018942
ENSTSYP00000025815
ENSTSYP00000003816
ENSTSYP00000005768
ENSTSYP00000005768
ENSTSYP00000003766
ENSTSYP00000005132
ENSTSYP00000020596
ENSTSYP00000010648
ENSTSYP00000029805
ENSTSYP00000023010
ENSTSYP00000002122
ENSTSYP00000016640
ENSTSYP00000013316
ENSTSYP00000027723
ENSTSYP00000026342
ENSTSYP00000026342
ENSTSYP00000014533
ENSTSYP00000014533
ENSTSYP00000026079
ENSTSYP00000011772
ENSTSYP00000014842
ENSTSYP00000002681
ENSTSYP00000027688
ENSTSYP00000015820
ENSTSYP00000019717
ENSTSYP00000019717
ENSTSYP00000022966
ENSTSYP00000031539
ENSTSYP00000013324
ENSTSYP00000017970
ENSTSYP00000027040
ENSTSYP00000004548
ENSTSYP00000012832
ENSTSYP00000021885
ENSTSYP00000018870
ENSTSYP00000018870
ENSTSYP00000015315
ENSTSYP00000031530
ENSTSYP00000029543
ENSTSYP00000003065
ENSTSYP00000007183
ENSTSYP00000013383
ENSTSYP00000020689
ENSTSYP00000004617
ENSTSYP00000001765
ENSTSYP00000020940
ENSTSYP00000022702
ENSTSYP00000002621
ENSTSYP00000000125
ENSTSYP00000003087
ENSTSYP00000010111
ENSTSYP00000010111
ENSTSYP00000003031
ENSTSYP00000000397
ENSTSYP00000032565
ENSTSYP00000000319
ENSTSYP00000021887
ENSTSYP00000031694
ENSTSYP00000026714
ENSTSYP00000025974
ENSTSYP00000010528
ENSTSYP00000010528
ENSTSYP00000032883
ENSTSYP00000024588
ENSTSYP00000022337
ENSTSYP00000000735
ENSTSYP00000030992
ENSTSYP00000031865
ENSTSYP00000009386
ENSTSYP00000004006
ENSTSYP00000031025
ENSTSYP00000014160
ENSTSYP00000020949
ENSTSYP00000006890
ENSTSYP00000013974
ENSTSYP00000006196
ENSTSYP00000020715
ENSTSYP00000024080
ENSTSYP00000020379
ENSTSYP00000009586
ENSTSYP00000033820
ENSTSYP00000008514
ENSTSYP00000009040
ENSTSYP00000024715
ENSTSYP00000024507
ENSTSYP00000029896
ENSTSYP00000008473
ENSTSYP00000022218
ENSTSYP00000004788
ENSTSYP00000015420
ENSTSYP00000009669
ENSTSYP00000011364
ENSTSYP00000011364
ENSTSYP00000007207
ENSTSYP00000010168
ENSTSYP00000028930
ENSTSYP00000009005
ENSTSYP00000008804
ENSTSYP00000016489
ENSTSYP00000005181
ENSTSYP00000030668
ENSTSYP00000028400
ENSTSYP00000032766
ENSTSYP00000025025
ENSTSYP00000011225
ENSTSYP00000029126
ENSTSYP00000031351
ENSTSYP00000004273
ENSTSYP00000011969
ENSTSYP00000000911
ENSTSYP00000030141
ENSTSYP00000032726
ENSTSYP00000011834
ENSTSYP00000030787
ENSTSYP00000027782
ENSTSYP00000031408
ENSTSYP00000033959
ENSTSYP00000028285
ENSTSYP00000024419
ENSTSYP00000008372
ENSTSYP00000025378
ENSTSYP00000018035
ENSTSYP00000033826
ENSTSYP00000019005
ENSTSYP00000002163
ENSTSYP00000013922
ENSTSYP00000016618
ENSTSYP00000033738
ENSTSYP00000020065
ENSTSYP00000028888
ENSTSYP00000025667
ENSTSYP00000029723
ENSTSYP00000020655
ENSTSYP00000000313
ENSTSYP00000021679
ENSTSYP00000010742
ENSTSYP00000002581
ENSTSYP00000006913
ENSTSYP00000032092
ENSTSYP00000032925
ENSTSYP00000026886
ENSTSYP00000001691
ENSTSYP00000030572
ENSTSYP00000022565
ENSTSYP00000012480
ENSTSYP00000004874
ENSTSYP00000031518
ENSTSYP00000001820
ENSTSYP00000003168
ENSTSYP00000005774
ENSTSYP00000009017
ENSTSYP00000018663
ENSTSYP00000026154
ENSTSYP00000003612
ENSTSYP00000009953
ENSTSYP00000002927
ENSTSYP00000029107
ENSTSYP00000015048
ENSTSYP00000009240
ENSTSYP00000002897
ENSTSYP00000009990
ENSTSYP00000028415
ENSTSYP00000028415
ENSTSYP00000028415
ENSTSYP00000018896
ENSTSYP00000018896
ENSTSYP00000018896
ENSTSYP00000023288
ENSTSYP00000007510
ENSTSYP00000004384
ENSTSYP00000005278
ENSTSYP00000007217
ENSTSYP00000000447
ENSTSYP00000015312
ENSTSYP00000011898
ENSTSYP00000033202
ENSTSYP00000013260
ENSTSYP00000027413
ENSTSYP00000015357
ENSTSYP00000031542
ENSTSYP00000011906
ENSTSYP00000031938
ENSTSYP00000002461
ENSTSYP00000028302
ENSTSYP00000030167
ENSTSYP00000008453
ENSTSYP00000003315
ENSTSYP00000034898
ENSTSYP00000034898
ENSTSYP00000022412
ENSTSYP00000022412
ENSTSYP00000021784
ENSTSYP00000029753
ENSTSYP00000016728
ENSTSYP00000014280
ENSTSYP00000007796
ENSTSYP00000007796
ENSTSYP00000009826
ENSTSYP00000011639
ENSTSYP00000026755
ENSTSYP00000033296
ENSTSYP00000025556
ENSTSYP00000003399
ENSTSYP00000000300
ENSTSYP00000009968
ENSTSYP00000009968
ENSTSYP00000000373
ENSTSYP00000000373
ENSTSYP00000000995
ENSTSYP00000003001
ENSTSYP00000019761
ENSTSYP00000029574
ENSTSYP00000020991
ENSTSYP00000029218
ENSTSYP00000012479
ENSTSYP00000017673
ENSTSYP00000014240
ENSTSYP00000010702
ENSTSYP00000006719
ENSTSYP00000003328
ENSTSYP00000004942
ENSTSYP00000011590
ENSTSYP00000030433
ENSTSYP00000001000
ENSTSYP00000012252
ENSTSYP00000029068
ENSTSYP00000017634
ENSTSYP00000003476
ENSTSYP00000015378
ENSTSYP00000020499
ENSTSYP00000001333
ENSTSYP00000001165
ENSTSYP00000007465
ENSTSYP00000000552
ENSTSYP00000021878
ENSTSYP00000008181
ENSTSYP00000008181
ENSTSYP00000030838
ENSTSYP00000030838
ENSTSYP00000010555
ENSTSYP00000011018
ENSTSYP00000005784
ENSTSYP00000018001
ENSTSYP00000000816
ENSTSYP00000000816
ENSTSYP00000000648
ENSTSYP00000014443
ENSTSYP00000022391
ENSTSYP00000024781
ENSTSYP00000032686
ENSTSYP00000015874
ENSTSYP00000019474
ENSTSYP00000002134
ENSTSYP00000004482
ENSTSYP00000029347
ENSTSYP00000015257
ENSTSYP00000024110
ENSTSYP00000008298
ENSTSYP00000024095
ENSTSYP00000005368
ENSTSYP00000015855
ENSTSYP00000005409
ENSTSYP00000007100
ENSTSYP00000026479
ENSTSYP00000034900
ENSTSYP00000010110
ENSTSYP00000007550
ENSTSYP00000017892
ENSTSYP00000004809
ENSTSYP00000002710
ENSTSYP00000017631
ENSTSYP00000015406
ENSTSYP00000002684
ENSTSYP00000001013
ENSTSYP00000012941
ENSTSYP00000031612
ENSTSYP00000030153
ENSTSYP00000028659
ENSTSYP00000002772
ENSTSYP00000019910
ENSTSYP00000002095
ENSTSYP00000002095
ENSTSYP00000011601
ENSTSYP00000000643
ENSTSYP00000029722
ENSTSYP00000010195
ENSTSYP00000022616
ENSTSYP00000017218
ENSTSYP00000016740
ENSTSYP00000016054
ENSTSYP00000008883
ENSTSYP00000001132
ENSTSYP00000013172
ENSTSYP00000021026
ENSTSYP00000012687
ENSTSYP00000010220
ENSTSYP00000013288
ENSTSYP00000013288
ENSTSYP00000005097
ENSTSYP00000013878
ENSTSYP00000028813
ENSTSYP00000033010
ENSTSYP00000033010
ENSTSYP00000028403
ENSTSYP00000022976
ENSTSYP00000016259
ENSTSYP00000009891
ENSTSYP00000015992
ENSTSYP00000001862
ENSTSYP00000009083
ENSTSYP00000006467
ENSTSYP00000029342
ENSTSYP00000018659
ENSTSYP00000032007
ENSTSYP00000007986
ENSTSYP00000002247
ENSTSYP00000023904
ENSTSYP00000004585
ENSTSYP00000004931
ENSTSYP00000004931
ENSTSYP00000029522
ENSTSYP00000019283
ENSTSYP00000031053
ENSTSYP00000002546
ENSTSYP00000023796
ENSTSYP00000028499
ENSTSYP00000010213
ENSTSYP00000004691
ENSTSYP00000015332
ENSTSYP00000014830
ENSTSYP00000003393
ENSTSYP00000007939
ENSTSYP00000007939
ENSTSYP00000023128
ENSTSYP00000031591
ENSTSYP00000000349
ENSTSYP00000026040
ENSTSYP00000033766
ENSTSYP00000020804
ENSTSYP00000007096
ENSTSYP00000007102
ENSTSYP00000032034
ENSTSYP00000007790
ENSTSYP00000010909
ENSTSYP00000009467
ENSTSYP00000009532
ENSTSYP00000002421
ENSTSYP00000022390
ENSTSYP00000023541
ENSTSYP00000019145
ENSTSYP00000030914
ENSTSYP00000005334
ENSTSYP00000033379
ENSTSYP00000027722
ENSTSYP00000007073
ENSTSYP00000003465
ENSTSYP00000023650
ENSTSYP00000021186
ENSTSYP00000015577
ENSTSYP00000006556
ENSTSYP00000030552
ENSTSYP00000007667

Cebus_imitator

ENSCCAP00000013383
ENSCCAP00000023019
ENSCCAP00000036883
ENSCCAP00000018724
ENSCCAP00000018724
ENSCCAP00000029112
ENSCCAP00000038624
ENSCCAP00000009771
ENSCCAP00000009821
ENSCCAP00000023427
ENSCCAP00000040168
ENSCCAP00000006863
ENSCCAP00000034404
ENSCCAP00000039559
ENSCCAP00000028717
ENSCCAP00000002787
ENSCCAP00000008948
ENSCCAP00000005251
ENSCCAP00000029610
ENSCCAP00000023218
ENSCCAP00000014431
ENSCCAP00000036311
ENSCCAP00000004140
ENSCCAP00000024140
ENSCCAP00000020015
ENSCCAP00000037329
ENSCCAP00000027224
ENSCCAP00000017744
ENSCCAP00000017176
ENSCCAP00000012355
ENSCCAP00000027789
ENSCCAP00000039788
ENSCCAP00000030895
ENSCCAP00000024276
ENSCCAP00000015044
ENSCCAP00000016388
ENSCCAP00000002131
ENSCCAP00000001690
ENSCCAP00000010342
ENSCCAP00000001063
ENSCCAP00000003658
ENSCCAP00000030511
ENSCCAP00000003236
ENSCCAP00000038896
ENSCCAP00000009747
ENSCCAP00000015627
ENSCCAP00000027272
ENSCCAP00000018279
ENSCCAP00000022382
ENSCCAP00000005293
ENSCCAP00000005058
ENSCCAP00000007256
ENSCCAP00000011022
ENSCCAP00000025491
ENSCCAP00000008021
ENSCCAP00000013880
ENSCCAP00000032280
ENSCCAP00000001409
ENSCCAP00000001294
ENSCCAP00000009471
ENSCCAP00000022441
ENSCCAP00000039826
ENSCCAP00000001395
ENSCCAP00000008461
ENSCCAP00000031880
ENSCCAP00000033505
ENSCCAP00000033988
ENSCCAP00000004336
ENSCCAP00000031192
ENSCCAP00000021378
ENSCCAP00000000166
ENSCCAP00000017830
ENSCCAP00000015725
ENSCCAP00000012929
ENSCCAP00000012970
ENSCCAP00000025795
ENSCCAP00000003935
ENSCCAP00000002029
ENSCCAP00000002029
ENSCCAP00000006218
ENSCCAP00000028098
ENSCCAP00000004472
ENSCCAP00000022006
ENSCCAP00000020094
ENSCCAP00000002230
ENSCCAP00000006352
ENSCCAP00000037604
ENSCCAP00000020750
ENSCCAP00000028623
ENSCCAP00000020430
ENSCCAP00000000749
ENSCCAP00000010606
ENSCCAP00000008229
ENSCCAP00000030477
ENSCCAP00000012416
ENSCCAP00000012416
ENSCCAP00000013670
ENSCCAP00000035308
ENSCCAP00000004076
ENSCCAP00000003916
ENSCCAP00000028981
ENSCCAP00000001964
ENSCCAP00000013236
ENSCCAP00000000916
ENSCCAP00000028847
ENSCCAP00000013759
ENSCCAP00000011697
ENSCCAP00000038340
ENSCCAP00000025955
ENSCCAP00000012652
ENSCCAP00000007673
ENSCCAP00000036241
ENSCCAP00000005445
ENSCCAP00000023772
ENSCCAP00000022020
ENSCCAP00000040616
ENSCCAP00000026076
ENSCCAP00000037231
ENSCCAP00000002995
ENSCCAP00000005554
ENSCCAP00000022798
ENSCCAP00000027235
ENSCCAP00000013225
ENSCCAP00000034537
ENSCCAP00000015511
ENSCCAP00000022023
ENSCCAP00000036903
ENSCCAP00000036579
ENSCCAP00000013802
ENSCCAP00000036369
ENSCCAP00000025305
ENSCCAP00000010360
ENSCCAP00000000781
ENSCCAP00000000379
ENSCCAP00000038797
ENSCCAP00000009335
ENSCCAP00000008082
ENSCCAP00000016496
ENSCCAP00000035192
ENSCCAP00000003526
ENSCCAP00000007811
ENSCCAP00000006211
ENSCCAP00000016703
ENSCCAP00000008905
ENSCCAP00000033727
ENSCCAP00000012442
ENSCCAP00000012442
ENSCCAP00000014476
ENSCCAP00000019616
ENSCCAP00000020138
ENSCCAP00000013902
ENSCCAP00000022825
ENSCCAP00000038432
ENSCCAP00000006799
ENSCCAP00000006500
ENSCCAP00000035039
ENSCCAP00000015145
ENSCCAP00000024869
ENSCCAP00000019480
ENSCCAP00000039634
ENSCCAP00000010353
ENSCCAP00000004678
ENSCCAP00000022029
ENSCCAP00000025608
ENSCCAP00000008527
ENSCCAP00000008986
ENSCCAP00000006144
ENSCCAP00000007450
ENSCCAP00000023109
ENSCCAP00000016883
ENSCCAP00000031559
ENSCCAP00000034630
ENSCCAP00000018495
ENSCCAP00000010822
ENSCCAP00000009983
ENSCCAP00000016092
ENSCCAP00000017441
ENSCCAP00000040088
ENSCCAP00000033506
ENSCCAP00000033893
ENSCCAP00000039846
ENSCCAP00000001053
ENSCCAP00000020923
ENSCCAP00000035632
ENSCCAP00000035632
ENSCCAP00000017919
ENSCCAP00000015988
ENSCCAP00000037272
ENSCCAP00000029401
ENSCCAP00000016913
ENSCCAP00000024379
ENSCCAP00000025308
ENSCCAP00000028201
ENSCCAP00000019900
ENSCCAP00000008015
ENSCCAP00000018992
ENSCCAP00000003426
ENSCCAP00000003426
ENSCCAP00000040235
ENSCCAP00000029286
ENSCCAP00000030551
ENSCCAP00000036562
ENSCCAP00000023365
ENSCCAP00000010064
ENSCCAP00000018272
ENSCCAP00000026159
ENSCCAP00000001984
ENSCCAP00000029757
ENSCCAP00000017147
ENSCCAP00000031590
ENSCCAP00000002217
ENSCCAP00000034424
ENSCCAP00000010401
ENSCCAP00000004027
ENSCCAP00000027829
ENSCCAP00000005675
ENSCCAP00000035630
ENSCCAP00000009977
ENSCCAP00000007000
ENSCCAP00000006347
ENSCCAP00000029293
ENSCCAP00000009149
ENSCCAP00000013081
ENSCCAP00000027537
ENSCCAP00000021586
ENSCCAP00000024426
ENSCCAP00000028274
ENSCCAP00000009683
ENSCCAP00000016984
ENSCCAP00000037957
ENSCCAP00000026557
ENSCCAP00000007261
ENSCCAP00000028180
ENSCCAP00000005812
ENSCCAP00000032475
ENSCCAP00000007082
ENSCCAP00000034011
ENSCCAP00000017737
ENSCCAP00000021657
ENSCCAP00000008583
ENSCCAP00000023539
ENSCCAP00000008717
ENSCCAP00000034234
ENSCCAP00000005398
ENSCCAP00000013657
ENSCCAP00000006548
ENSCCAP00000007726
ENSCCAP00000030467
ENSCCAP00000018230
ENSCCAP00000018387
ENSCCAP00000018761
ENSCCAP00000014852
ENSCCAP00000024372
ENSCCAP00000024372
ENSCCAP00000009259
ENSCCAP00000036240
ENSCCAP00000010024
ENSCCAP00000018000
ENSCCAP00000016564
ENSCCAP00000016033
ENSCCAP00000022034
ENSCCAP00000014986
ENSCCAP00000008633
ENSCCAP00000009743
ENSCCAP00000025651
ENSCCAP00000033655
ENSCCAP00000029418
ENSCCAP00000015909
ENSCCAP00000015909
ENSCCAP00000015909
ENSCCAP00000021155
ENSCCAP00000021155
ENSCCAP00000021155
ENSCCAP00000001553
ENSCCAP00000002312
ENSCCAP00000031928
ENSCCAP00000003709
ENSCCAP00000008586
ENSCCAP00000001227
ENSCCAP00000015393
ENSCCAP00000026712
ENSCCAP00000002356
ENSCCAP00000026898
ENSCCAP00000008651
ENSCCAP00000032129
ENSCCAP00000004396
ENSCCAP00000024340
ENSCCAP00000017377
ENSCCAP00000039124
ENSCCAP00000005241
ENSCCAP00000015779
ENSCCAP00000017253
ENSCCAP00000020573
ENSCCAP00000017752
ENSCCAP00000019050
ENSCCAP00000017289
ENSCCAP00000002300
ENSCCAP00000033272
ENSCCAP00000002754
ENSCCAP00000011941
ENSCCAP00000011941
ENSCCAP00000018516
ENSCCAP00000007165
ENSCCAP00000039518
ENSCCAP00000016348
ENSCCAP00000039055
ENSCCAP00000000455
ENSCCAP00000005182
ENSCCAP00000014075
ENSCCAP00000014926
ENSCCAP00000024301
ENSCCAP00000035876
ENSCCAP00000023157
ENSCCAP00000006726
ENSCCAP00000038602
ENSCCAP00000014786
ENSCCAP00000007976
ENSCCAP00000010246
ENSCCAP00000026391
ENSCCAP00000024768
ENSCCAP00000029633
ENSCCAP00000032740
ENSCCAP00000028706
ENSCCAP00000021478
ENSCCAP00000038987
ENSCCAP00000014128
ENSCCAP00000036491
ENSCCAP00000036493
ENSCCAP00000035399
ENSCCAP00000006058
ENSCCAP00000014976
ENSCCAP00000007797
ENSCCAP00000007797
ENSCCAP00000035105
ENSCCAP00000020965
ENSCCAP00000024876
ENSCCAP00000002812
ENSCCAP00000019626
ENSCCAP00000032830
ENSCCAP00000006458
ENSCCAP00000034408
ENSCCAP00000013089
ENSCCAP00000008543
ENSCCAP00000018012
ENSCCAP00000025515
ENSCCAP00000010163
ENSCCAP00000003245
ENSCCAP00000019974
ENSCCAP00000023412
ENSCCAP00000023412
ENSCCAP00000022156
ENSCCAP00000040259
ENSCCAP00000025601
ENSCCAP00000001315
ENSCCAP00000021919
ENSCCAP00000030257
ENSCCAP00000030257
ENSCCAP00000034870
ENSCCAP00000015623
ENSCCAP00000019750
ENSCCAP00000019750
ENSCCAP00000002922
ENSCCAP00000025131
ENSCCAP00000021433
ENSCCAP00000026138
ENSCCAP00000022220
ENSCCAP00000000688
ENSCCAP00000020575
ENSCCAP00000027506
ENSCCAP00000030992
ENSCCAP00000020926
ENSCCAP00000023369
ENSCCAP00000037844
ENSCCAP00000039976
ENSCCAP00000001336
ENSCCAP00000027952
ENSCCAP00000014338
ENSCCAP00000007120
ENSCCAP00000020885
ENSCCAP00000009474
ENSCCAP00000003276
ENSCCAP00000040374
ENSCCAP00000031600
ENSCCAP00000006298
ENSCCAP00000003669
ENSCCAP00000003669
ENSCCAP00000002033
ENSCCAP00000002033
ENSCCAP00000000568
ENSCCAP00000000568
ENSCCAP00000033141
ENSCCAP00000003214
ENSCCAP00000002779
ENSCCAP00000038827
ENSCCAP00000006112
ENSCCAP00000022951
ENSCCAP00000022951
ENSCCAP00000000186
ENSCCAP00000000186
ENSCCAP00000031516
ENSCCAP00000006998
ENSCCAP00000033659
ENSCCAP00000014357
ENSCCAP00000010101
ENSCCAP00000032157
ENSCCAP00000014621
ENSCCAP00000003598
ENSCCAP00000036123
ENSCCAP00000040467
ENSCCAP00000005159
ENSCCAP00000002616
ENSCCAP00000027563
ENSCCAP00000032804
ENSCCAP00000036438
ENSCCAP00000029026
ENSCCAP00000005478
ENSCCAP00000021475
ENSCCAP00000005680
ENSCCAP00000013764
ENSCCAP00000025297
ENSCCAP00000007875
ENSCCAP00000017630
ENSCCAP00000007925
ENSCCAP00000028068
ENSCCAP00000013512
ENSCCAP00000008919
ENSCCAP00000009235
ENSCCAP00000038579
ENSCCAP00000022310
ENSCCAP00000026135
ENSCCAP00000040329
ENSCCAP00000005935
ENSCCAP00000002206
ENSCCAP00000005592
ENSCCAP00000009573
ENSCCAP00000021094
ENSCCAP00000026760
ENSCCAP00000019231
ENSCCAP00000019391
ENSCCAP00000011856
ENSCCAP00000012278
ENSCCAP00000035575
ENSCCAP00000003093
ENSCCAP00000005247
ENSCCAP00000005247
ENSCCAP00000006803
ENSCCAP00000014553
ENSCCAP00000028721
ENSCCAP00000014057
ENSCCAP00000003556
ENSCCAP00000005525
ENSCCAP00000001589
ENSCCAP00000023960
ENSCCAP00000001789
ENSCCAP00000009043
ENSCCAP00000023036
ENSCCAP00000027533
ENSCCAP00000037271
ENSCCAP00000029691
ENSCCAP00000033975
ENSCCAP00000040420
ENSCCAP00000034876
ENSCCAP00000034876
ENSCCAP00000004313
ENSCCAP00000005318
ENSCCAP00000033375
ENSCCAP00000001072
ENSCCAP00000014415
ENSCCAP00000038070
ENSCCAP00000005354
ENSCCAP00000030184
ENSCCAP00000013578
ENSCCAP00000014937
ENSCCAP00000026855
ENSCCAP00000025225
ENSCCAP00000020595
ENSCCAP00000027846
ENSCCAP00000011620
ENSCCAP00000014969
ENSCCAP00000039062
ENSCCAP00000002364
ENSCCAP00000030782
ENSCCAP00000037478
ENSCCAP00000037478
ENSCCAP00000007439
ENSCCAP00000031844
ENSCCAP00000014524
ENSCCAP00000014570
ENSCCAP00000014851
ENSCCAP00000004495
ENSCCAP00000014768
ENSCCAP00000010245
ENSCCAP00000035581
ENSCCAP00000032836
ENSCCAP00000012174
ENSCCAP00000035051
ENSCCAP00000031691
ENSCCAP00000024908
ENSCCAP00000009347
ENSCCAP00000006100
ENSCCAP00000000659
ENSCCAP00000028106
ENSCCAP00000028561
ENSCCAP00000021525
ENSCCAP00000038244
ENSCCAP00000019221
ENSCCAP00000034968
ENSCCAP00000021338
ENSCCAP00000011457
ENSCCAP00000011489
ENSCCAP00000030858
ENSCCAP00000015579
ENSCCAP00000032407
ENSCCAP00000025046
ENSCCAP00000021076
ENSCCAP00000013547
ENSCCAP00000017610
ENSCCAP00000028649
ENSCCAP00000019588
ENSCCAP00000005980
ENSCCAP00000015135
ENSCCAP00000001100
ENSCCAP00000015295
ENSCCAP00000002421
ENSCCAP00000002421
ENSCCAP00000021598
ENSCCAP00000001087
ENSCCAP00000001087
ENSCCAP00000023165
ENSCCAP00000004857
ENSCCAP00000031716
ENSCCAP00000034534
ENSCCAP00000008824
ENSCCAP00000013493
ENSCCAP00000006968
ENSCCAP00000028328
ENSCCAP00000033823
ENSCCAP00000001360
ENSCCAP00000002337
ENSCCAP00000000994
ENSCCAP00000005225
ENSCCAP00000022728
ENSCCAP00000015970
ENSCCAP00000007959
ENSCCAP00000002390
ENSCCAP00000037079
ENSCCAP00000000567
ENSCCAP00000024345
ENSCCAP00000022166
ENSCCAP00000028005
ENSCCAP00000010914
ENSCCAP00000036005
ENSCCAP00000031588
ENSCCAP00000012894
ENSCCAP00000008250
ENSCCAP00000015259
ENSCCAP00000030035
ENSCCAP00000012314
ENSCCAP00000009644
ENSCCAP00000035449
ENSCCAP00000010958
ENSCCAP00000000187
ENSCCAP00000001287
ENSCCAP00000004889
ENSCCAP00000034401
ENSCCAP00000024081
ENSCCAP00000014806
ENSCCAP00000012833
ENSCCAP00000010773
ENSCCAP00000038263
ENSCCAP00000008785
ENSCCAP00000003389
ENSCCAP00000034035
ENSCCAP00000004798
ENSCCAP00000033362
ENSCCAP00000018892
ENSCCAP00000018892
ENSCCAP00000003715
ENSCCAP00000000722
ENSCCAP00000026948
ENSCCAP00000003175
ENSCCAP00000001447
ENSCCAP00000001415
ENSCCAP00000031076
ENSCCAP00000008128
ENSCCAP00000002836
ENSCCAP00000002836
ENSCCAP00000004623
ENSCCAP00000004623
ENSCCAP00000025405
ENSCCAP00000004509
ENSCCAP00000016204
ENSCCAP00000023884
ENSCCAP00000029387
ENSCCAP00000002886
ENSCCAP00000025793
ENSCCAP00000028379
ENSCCAP00000028379
ENSCCAP00000040097
ENSCCAP00000000966
ENSCCAP00000015528
ENSCCAP00000014550
ENSCCAP00000010441
ENSCCAP00000013982
ENSCCAP00000001140
ENSCCAP00000022438
ENSCCAP00000014151
ENSCCAP00000026030
ENSCCAP00000039453
ENSCCAP00000010866
ENSCCAP00000027277
ENSCCAP00000004703
ENSCCAP00000011999
ENSCCAP00000035138
ENSCCAP00000025838
ENSCCAP00000023133
ENSCCAP00000023133
ENSCCAP00000021353
ENSCCAP00000025306
ENSCCAP00000031764
ENSCCAP00000034485
ENSCCAP00000018359
ENSCCAP00000012566
ENSCCAP00000013579
ENSCCAP00000002894
ENSCCAP00000019124
ENSCCAP00000028755
ENSCCAP00000006185
ENSCCAP00000038493
ENSCCAP00000015249
ENSCCAP00000001578
ENSCCAP00000025823
ENSCCAP00000025823
ENSCCAP00000013028
ENSCCAP00000013028
ENSCCAP00000026546
ENSCCAP00000015065
ENSCCAP00000032217
ENSCCAP00000038926
ENSCCAP00000036847
ENSCCAP00000040002
ENSCCAP00000005091
ENSCCAP00000011559
ENSCCAP00000016374
ENSCCAP00000009197
ENSCCAP00000003034
ENSCCAP00000032871
ENSCCAP00000002267
ENSCCAP00000009488
ENSCCAP00000014856
ENSCCAP00000004150
ENSCCAP00000003002
ENSCCAP00000020171
ENSCCAP00000009617
ENSCCAP00000034606
ENSCCAP00000003475
ENSCCAP00000000291
ENSCCAP00000019057
ENSCCAP00000004224
ENSCCAP00000004905
ENSCCAP00000011122
ENSCCAP00000026386
ENSCCAP00000035882
ENSCCAP00000005207
ENSCCAP00000015704
ENSCCAP00000036568
ENSCCAP00000040507
ENSCCAP00000016839
ENSCCAP00000030241
ENSCCAP00000024319
ENSCCAP00000004524
ENSCCAP00000038166
ENSCCAP00000003293
ENSCCAP00000022646
ENSCCAP00000005192
ENSCCAP00000002429
ENSCCAP00000027161
ENSCCAP00000023262
ENSCCAP00000003420
ENSCCAP00000011137
ENSCCAP00000003630
ENSCCAP00000034798
ENSCCAP00000000678
ENSCCAP00000003626
ENSCCAP00000001249
ENSCCAP00000030562
ENSCCAP00000011134
ENSCCAP00000028624
ENSCCAP00000004388
ENSCCAP00000021023
ENSCCAP00000001575
ENSCCAP00000006966
ENSCCAP00000018161
ENSCCAP00000032292
ENSCCAP00000017463
ENSCCAP00000037029
ENSCCAP00000032897
ENSCCAP00000003484
ENSCCAP00000001139
ENSCCAP00000031207
ENSCCAP00000015063
ENSCCAP00000037237
ENSCCAP00000035667
ENSCCAP00000028107
ENSCCAP00000040485
ENSCCAP00000007631
ENSCCAP00000002959
ENSCCAP00000014326
ENSCCAP00000002562
ENSCCAP00000026409
ENSCCAP00000002166
ENSCCAP00000015977
ENSCCAP00000021816
ENSCCAP00000019978
ENSCCAP00000001890
ENSCCAP00000014779
ENSCCAP00000003551
ENSCCAP00000029172
ENSCCAP00000013223
ENSCCAP00000023426
ENSCCAP00000023534
ENSCCAP00000038223
ENSCCAP00000000924
ENSCCAP00000004834
ENSCCAP00000010351
ENSCCAP00000025699
ENSCCAP00000005862
ENSCCAP00000001276
ENSCCAP00000019078
ENSCCAP00000005439
ENSCCAP00000024025
ENSCCAP00000035512
ENSCCAP00000016286
ENSCCAP00000037102
ENSCCAP00000039146
ENSCCAP00000003021
ENSCCAP00000028733
ENSCCAP00000028655
ENSCCAP00000027062
ENSCCAP00000027062
ENSCCAP00000026822
ENSCCAP00000025994
ENSCCAP00000018369
ENSCCAP00000014648
ENSCCAP00000030137
ENSCCAP00000025643
ENSCCAP00000031563
ENSCCAP00000035560
ENSCCAP00000032116
ENSCCAP00000026729
ENSCCAP00000009505
ENSCCAP00000036925
ENSCCAP00000003070
ENSCCAP00000003070
ENSCCAP00000005163
ENSCCAP00000033603
ENSCCAP00000023528
ENSCCAP00000027040
ENSCCAP00000011302
ENSCCAP00000040217
ENSCCAP00000021993
ENSCCAP00000018310
ENSCCAP00000018310
ENSCCAP00000032624
ENSCCAP00000032624
ENSCCAP00000004595
ENSCCAP00000005710
ENSCCAP00000003849
ENSCCAP00000028269
ENSCCAP00000028482
ENSCCAP00000000229
ENSCCAP00000036274
ENSCCAP00000031549
ENSCCAP00000034384
ENSCCAP00000037794
ENSCCAP00000021988
ENSCCAP00000026835
ENSCCAP00000030425
ENSCCAP00000039493
ENSCCAP00000012186
ENSCCAP00000008544
ENSCCAP00000008544
ENSCCAP00000039862
ENSCCAP00000038999
ENSCCAP00000034433
ENSCCAP00000012105
ENSCCAP00000019445
ENSCCAP00000025207
ENSCCAP00000035481
ENSCCAP00000017489
ENSCCAP00000036295
ENSCCAP00000011792
ENSCCAP00000017058
ENSCCAP00000019166
ENSCCAP00000009883
ENSCCAP00000028341
ENSCCAP00000040646
ENSCCAP00000040646
ENSCCAP00000030200
ENSCCAP00000015510
ENSCCAP00000019013
ENSCCAP00000005471
ENSCCAP00000019167
ENSCCAP00000001953
ENSCCAP00000016287
ENSCCAP00000005020
ENSCCAP00000029285
ENSCCAP00000020829
ENSCCAP00000020829
ENSCCAP00000037528
ENSCCAP00000003261
ENSCCAP00000027413
ENSCCAP00000018107
ENSCCAP00000007097
ENSCCAP00000000030
ENSCCAP00000020705
ENSCCAP00000039275
ENSCCAP00000026726
ENSCCAP00000025887
ENSCCAP00000004488
ENSCCAP00000025507
ENSCCAP00000033904
ENSCCAP00000027954
ENSCCAP00000026565
ENSCCAP00000022498
ENSCCAP00000025459
ENSCCAP00000027590
ENSCCAP00000003072
ENSCCAP00000014790
ENSCCAP00000010908
ENSCCAP00000015198
ENSCCAP00000010018
ENSCCAP00000001581
ENSCCAP00000015329
ENSCCAP00000033080
ENSCCAP00000012919
ENSCCAP00000017797
ENSCCAP00000018290
ENSCCAP00000021149
ENSCCAP00000021149
ENSCCAP00000001518
ENSCCAP00000004660
ENSCCAP00000039511
ENSCCAP00000013872
ENSCCAP00000027596
ENSCCAP00000028793
ENSCCAP00000017624
ENSCCAP00000003828
ENSCCAP00000033742
ENSCCAP00000024404
ENSCCAP00000029303
ENSCCAP00000029303
ENSCCAP00000012868
ENSCCAP00000030738
ENSCCAP00000027244
ENSCCAP00000027181
ENSCCAP00000014257
ENSCCAP00000001246
ENSCCAP00000027544
ENSCCAP00000033316
ENSCCAP00000030337
ENSCCAP00000021849
ENSCCAP00000011042
ENSCCAP00000007285
ENSCCAP00000015339
ENSCCAP00000011020
ENSCCAP00000031682
ENSCCAP00000017555
ENSCCAP00000024199
ENSCCAP00000001925
ENSCCAP00000009408
ENSCCAP00000004670
ENSCCAP00000022834
ENSCCAP00000036613
ENSCCAP00000035553
ENSCCAP00000001241
ENSCCAP00000015675
ENSCCAP00000004908
ENSCCAP00000031651
ENSCCAP00000032707
ENSCCAP00000040649
ENSCCAP00000032238
ENSCCAP00000007633
ENSCCAP00000008904
ENSCCAP00000026861
ENSCCAP00000036968
ENSCCAP00000006304
ENSCCAP00000001022
ENSCCAP00000028057
ENSCCAP00000032425
ENSCCAP00000013843
ENSCCAP00000008195
ENSCCAP00000019585
ENSCCAP00000006209
ENSCCAP00000007618
ENSCCAP00000000114
ENSCCAP00000031469
ENSCCAP00000022118
ENSCCAP00000012857
ENSCCAP00000004566
ENSCCAP00000031547
ENSCCAP00000004067
ENSCCAP00000001194
ENSCCAP00000012396
ENSCCAP00000012839
ENSCCAP00000009231
ENSCCAP00000015242
ENSCCAP00000015242
ENSCCAP00000015242
ENSCCAP00000006240
ENSCCAP00000026162
ENSCCAP00000016618
ENSCCAP00000001163
ENSCCAP00000005119
ENSCCAP00000033611
ENSCCAP00000036525
ENSCCAP00000009005
ENSCCAP00000013109
ENSCCAP00000006955
ENSCCAP00000036051
ENSCCAP00000025206
ENSCCAP00000036245
ENSCCAP00000010837
ENSCCAP00000023583
ENSCCAP00000001075
ENSCCAP00000029626
ENSCCAP00000035352
ENSCCAP00000039720
ENSCCAP00000033862
ENSCCAP00000027342
ENSCCAP00000003611
ENSCCAP00000016538
ENSCCAP00000019427
ENSCCAP00000030230
ENSCCAP00000020692
ENSCCAP00000004227
ENSCCAP00000024201
ENSCCAP00000024201
ENSCCAP00000023737
ENSCCAP00000023737
ENSCCAP00000013551
ENSCCAP00000003468
ENSCCAP00000040092
ENSCCAP00000012971
ENSCCAP00000007475
ENSCCAP00000007475
ENSCCAP00000007712
ENSCCAP00000000561
ENSCCAP00000023279
ENSCCAP00000034361
ENSCCAP00000009230
ENSCCAP00000017960
ENSCCAP00000033753
ENSCCAP00000016979
ENSCCAP00000016979
ENSCCAP00000026425
ENSCCAP00000008671
ENSCCAP00000031604
ENSCCAP00000034605
ENSCCAP00000004468
ENSCCAP00000014138
ENSCCAP00000038944
ENSCCAP00000012536
ENSCCAP00000035589
ENSCCAP00000030450
ENSCCAP00000037222
ENSCCAP00000025333
ENSCCAP00000022913
ENSCCAP00000037236
ENSCCAP00000013869
ENSCCAP00000006260
ENSCCAP00000021729
ENSCCAP00000017713
ENSCCAP00000027221
ENSCCAP00000009750
ENSCCAP00000034791
ENSCCAP00000031713
ENSCCAP00000022256
ENSCCAP00000017909
ENSCCAP00000012608
ENSCCAP00000009638
ENSCCAP00000025571
ENSCCAP00000025539
ENSCCAP00000000445
ENSCCAP00000000445
ENSCCAP00000022209
ENSCCAP00000022209
ENSCCAP00000009945
ENSCCAP00000013457
ENSCCAP00000033841
ENSCCAP00000040534
ENSCCAP00000018522
ENSCCAP00000040461
ENSCCAP00000015187
ENSCCAP00000015187
ENSCCAP00000025350
ENSCCAP00000029794
ENSCCAP00000033197
ENSCCAP00000002704
ENSCCAP00000028809
ENSCCAP00000038465
ENSCCAP00000016487
ENSCCAP00000007273
ENSCCAP00000012503
ENSCCAP00000005221
ENSCCAP00000005638
ENSCCAP00000024608
ENSCCAP00000026213
ENSCCAP00000016659
ENSCCAP00000026950
ENSCCAP00000030611
ENSCCAP00000037788
ENSCCAP00000038392
ENSCCAP00000027992
ENSCCAP00000024251
ENSCCAP00000030892
ENSCCAP00000023716
ENSCCAP00000013358
ENSCCAP00000016628
ENSCCAP00000017728
ENSCCAP00000001710
ENSCCAP00000012544
ENSCCAP00000037688
ENSCCAP00000035211
ENSCCAP00000021115
ENSCCAP00000026443
ENSCCAP00000006129
ENSCCAP00000024544
ENSCCAP00000005725
ENSCCAP00000011192
ENSCCAP00000000407
ENSCCAP00000003672
ENSCCAP00000031472
ENSCCAP00000026157
ENSCCAP00000026157
ENSCCAP00000014333
ENSCCAP00000028249
ENSCCAP00000003891
ENSCCAP00000000609
ENSCCAP00000024527
ENSCCAP00000009034
ENSCCAP00000033561
ENSCCAP00000011148
ENSCCAP00000021607
ENSCCAP00000029644
ENSCCAP00000026693
ENSCCAP00000012706
ENSCCAP00000035322
ENSCCAP00000039423
ENSCCAP00000028215
ENSCCAP00000028215
ENSCCAP00000009294
ENSCCAP00000032359
ENSCCAP00000002518
ENSCCAP00000025558
ENSCCAP00000025558
ENSCCAP00000017030
ENSCCAP00000000681
ENSCCAP00000031504
ENSCCAP00000030490
ENSCCAP00000011607
ENSCCAP00000008958
ENSCCAP00000012293
ENSCCAP00000013851
ENSCCAP00000022770
ENSCCAP00000003757
ENSCCAP00000023186
ENSCCAP00000036413
ENSCCAP00000029851
ENSCCAP00000025640
ENSCCAP00000032122
ENSCCAP00000008351
ENSCCAP00000038684
ENSCCAP00000037832
ENSCCAP00000004766
ENSCCAP00000004766
ENSCCAP00000034766
ENSCCAP00000003517
ENSCCAP00000039507
ENSCCAP00000002513
ENSCCAP00000034412
ENSCCAP00000029890
ENSCCAP00000037513
ENSCCAP00000030904
ENSCCAP00000038557
ENSCCAP00000040655
ENSCCAP00000001247
ENSCCAP00000034837
ENSCCAP00000002786
ENSCCAP00000022519
ENSCCAP00000013214
ENSCCAP00000013214
ENSCCAP00000038756
ENSCCAP00000035803
ENSCCAP00000026493
ENSCCAP00000037785
ENSCCAP00000028764
ENSCCAP00000033165
ENSCCAP00000003184
ENSCCAP00000019544
ENSCCAP00000000152
ENSCCAP00000032556
ENSCCAP00000032530
ENSCCAP00000030436
ENSCCAP00000021414
ENSCCAP00000019794
ENSCCAP00000014725
ENSCCAP00000018837
ENSCCAP00000014178
ENSCCAP00000039082
ENSCCAP00000032390
ENSCCAP00000026488
ENSCCAP00000017920
ENSCCAP00000036618
ENSCCAP00000025387
ENSCCAP00000033871
ENSCCAP00000036389
ENSCCAP00000031709
ENSCCAP00000032474
ENSCCAP00000034950
ENSCCAP00000022071
ENSCCAP00000013997

Cercocebus_atys

ENSCATP00000001087
ENSCATP00000031586
ENSCATP00000014117
ENSCATP00000035935
ENSCATP00000035935
ENSCATP00000035829
ENSCATP00000024436
ENSCATP00000001688
ENSCATP00000006831
ENSCATP00000008134
ENSCATP00000029966
ENSCATP00000042600
ENSCATP00000027928
ENSCATP00000019626
ENSCATP00000015228
ENSCATP00000040637
ENSCATP00000028907
ENSCATP00000010484
ENSCATP00000001586
ENSCATP00000004468
ENSCATP00000019933
ENSCATP00000034758
ENSCATP00000025021
ENSCATP00000039221
ENSCATP00000037679
ENSCATP00000020803
ENSCATP00000042058
ENSCATP00000040003
ENSCATP00000021026
ENSCATP00000022798
ENSCATP00000011227
ENSCATP00000035365
ENSCATP00000020241
ENSCATP00000038267
ENSCATP00000011927
ENSCATP00000031759
ENSCATP00000001922
ENSCATP00000030456
ENSCATP00000032521
ENSCATP00000037821
ENSCATP00000026039
ENSCATP00000040774
ENSCATP00000034465
ENSCATP00000027446
ENSCATP00000009229
ENSCATP00000045296
ENSCATP00000031489
ENSCATP00000001853
ENSCATP00000000601
ENSCATP00000023600
ENSCATP00000007727
ENSCATP00000013140
ENSCATP00000027884
ENSCATP00000020479
ENSCATP00000016584
ENSCATP00000017431
ENSCATP00000035968
ENSCATP00000027703
ENSCATP00000016412
ENSCATP00000015436
ENSCATP00000037450
ENSCATP00000029930
ENSCATP00000016554
ENSCATP00000017995
ENSCATP00000001995
ENSCATP00000041217
ENSCATP00000036540
ENSCATP00000038297
ENSCATP00000030148
ENSCATP00000003823
ENSCATP00000005935
ENSCATP00000006693
ENSCATP00000001851
ENSCATP00000012239
ENSCATP00000034138
ENSCATP00000013372
ENSCATP00000022622
ENSCATP00000007335
ENSCATP00000040160
ENSCATP00000000775
ENSCATP00000008404
ENSCATP00000030980
ENSCATP00000028312
ENSCATP00000017353
ENSCATP00000009170
ENSCATP00000022775
ENSCATP00000011242
ENSCATP00000001881
ENSCATP00000003124
ENSCATP00000008280
ENSCATP00000015178
ENSCATP00000010920
ENSCATP00000016579
ENSCATP00000016579
ENSCATP00000018932
ENSCATP00000043544
ENSCATP00000035125
ENSCATP00000013404
ENSCATP00000020848
ENSCATP00000006205
ENSCATP00000041192
ENSCATP00000017912
ENSCATP00000010883
ENSCATP00000031755
ENSCATP00000041079
ENSCATP00000006030
ENSCATP00000036328
ENSCATP00000038037
ENSCATP00000012600
ENSCATP00000009495
ENSCATP00000013824
ENSCATP00000029590
ENSCATP00000020195
ENSCATP00000016289
ENSCATP00000016651
ENSCATP00000001451
ENSCATP00000035559
ENSCATP00000036439
ENSCATP00000024128
ENSCATP00000007126
ENSCATP00000045637
ENSCATP00000011824
ENSCATP00000019225
ENSCATP00000020493
ENSCATP00000026110
ENSCATP00000009399
ENSCATP00000031411
ENSCATP00000019154
ENSCATP00000035059
ENSCATP00000034352
ENSCATP00000011472
ENSCATP00000005073
ENSCATP00000027795
ENSCATP00000001542
ENSCATP00000018195
ENSCATP00000015923
ENSCATP00000018930
ENSCATP00000018304
ENSCATP00000005818
ENSCATP00000027382
ENSCATP00000035215
ENSCATP00000035215
ENSCATP00000038993
ENSCATP00000040469
ENSCATP00000042511
ENSCATP00000016901
ENSCATP00000003511
ENSCATP00000003727
ENSCATP00000034751
ENSCATP00000045738
ENSCATP00000024892
ENSCATP00000004898
ENSCATP00000016943
ENSCATP00000044808
ENSCATP00000015393
ENSCATP00000044625
ENSCATP00000039524
ENSCATP00000017871
ENSCATP00000010927
ENSCATP00000027528
ENSCATP00000000129
ENSCATP00000033438
ENSCATP00000021135
ENSCATP00000022670
ENSCATP00000008484
ENSCATP00000015777
ENSCATP00000021867
ENSCATP00000025670
ENSCATP00000022338
ENSCATP00000021131
ENSCATP00000044201
ENSCATP00000022822
ENSCATP00000045439
ENSCATP00000016967
ENSCATP00000040812
ENSCATP00000008124
ENSCATP00000045609
ENSCATP00000044118
ENSCATP00000034358
ENSCATP00000040059
ENSCATP00000040059
ENSCATP00000019727
ENSCATP00000018997
ENSCATP00000010404
ENSCATP00000006948
ENSCATP00000003700
ENSCATP00000036046
ENSCATP00000035663
ENSCATP00000027022
ENSCATP00000045171
ENSCATP00000038208
ENSCATP00000044306
ENSCATP00000029011
ENSCATP00000039460
ENSCATP00000039460
ENSCATP00000039176
ENSCATP00000029951
ENSCATP00000044243
ENSCATP00000024517
ENSCATP00000042362
ENSCATP00000019064
ENSCATP00000021433
ENSCATP00000032255
ENSCATP00000039876
ENSCATP00000025562
ENSCATP00000035181
ENSCATP00000016346
ENSCATP00000022906
ENSCATP00000021008
ENSCATP00000005802
ENSCATP00000036327
ENSCATP00000034961
ENSCATP00000013144
ENSCATP00000003142
ENSCATP00000034948
ENSCATP00000028681
ENSCATP00000024698
ENSCATP00000018165
ENSCATP00000026408
ENSCATP00000002724
ENSCATP00000008907
ENSCATP00000031027
ENSCATP00000032798
ENSCATP00000011830
ENSCATP00000022797
ENSCATP00000009131
ENSCATP00000008157
ENSCATP00000044182
ENSCATP00000020775
ENSCATP00000037071
ENSCATP00000045039
ENSCATP00000000696
ENSCATP00000009004
ENSCATP00000019699
ENSCATP00000022925
ENSCATP00000032422
ENSCATP00000018912
ENSCATP00000032614
ENSCATP00000015696
ENSCATP00000004437
ENSCATP00000009512
ENSCATP00000013439
ENSCATP00000045428
ENSCATP00000032105
ENSCATP00000008078
ENSCATP00000019991
ENSCATP00000002484
ENSCATP00000014431
ENSCATP00000020670
ENSCATP00000042399
ENSCATP00000007218
ENSCATP00000014758
ENSCATP00000007218
ENSCATP00000014758
ENSCATP00000033004
ENSCATP00000001663
ENSCATP00000017791
ENSCATP00000004597
ENSCATP00000043489
ENSCATP00000001465
ENSCATP00000011968
ENSCATP00000032779
ENSCATP00000044930
ENSCATP00000033986
ENSCATP00000032203
ENSCATP00000038763
ENSCATP00000021101
ENSCATP00000044775
ENSCATP00000019466
ENSCATP00000019466
ENSCATP00000019466
ENSCATP00000012094
ENSCATP00000022991
ENSCATP00000039262
ENSCATP00000028202
ENSCATP00000020412
ENSCATP00000003021
ENSCATP00000044454
ENSCATP00000009654
ENSCATP00000006314
ENSCATP00000031179
ENSCATP00000033575
ENSCATP00000038305
ENSCATP00000043289
ENSCATP00000045659
ENSCATP00000002770
ENSCATP00000032283
ENSCATP00000037611
ENSCATP00000017229
ENSCATP00000020586
ENSCATP00000034529
ENSCATP00000014801
ENSCATP00000005127
ENSCATP00000042665
ENSCATP00000042665
ENSCATP00000027810
ENSCATP00000030700
ENSCATP00000033590
ENSCATP00000014597
ENSCATP00000034736
ENSCATP00000022086
ENSCATP00000034806
ENSCATP00000019534
ENSCATP00000039999
ENSCATP00000018345
ENSCATP00000039248
ENSCATP00000044413
ENSCATP00000034387
ENSCATP00000008941
ENSCATP00000021709
ENSCATP00000021979
ENSCATP00000008865
ENSCATP00000009135
ENSCATP00000021157
ENSCATP00000004979
ENSCATP00000004787
ENSCATP00000024178
ENSCATP00000018074
ENSCATP00000034892
ENSCATP00000042096
ENSCATP00000019625
ENSCATP00000009239
ENSCATP00000033097
ENSCATP00000036030
ENSCATP00000014788
ENSCATP00000014788
ENSCATP00000024222
ENSCATP00000025852
ENSCATP00000035128
ENSCATP00000005750
ENSCATP00000012804
ENSCATP00000044101
ENSCATP00000017514
ENSCATP00000038849
ENSCATP00000018112
ENSCATP00000046044
ENSCATP00000033310
ENSCATP00000031885
ENSCATP00000017069
ENSCATP00000014105
ENSCATP00000026275
ENSCATP00000038957
ENSCATP00000026685
ENSCATP00000008946
ENSCATP00000008946
ENSCATP00000031872
ENSCATP00000038186
ENSCATP00000032287
ENSCATP00000029128
ENSCATP00000033341
ENSCATP00000033341
ENSCATP00000019005
ENSCATP00000015975
ENSCATP00000015975
ENSCATP00000028013
ENSCATP00000020444
ENSCATP00000040359
ENSCATP00000007970
ENSCATP00000022635
ENSCATP00000020092
ENSCATP00000033163
ENSCATP00000045646
ENSCATP00000039148
ENSCATP00000000668
ENSCATP00000019000
ENSCATP00000000432
ENSCATP00000039946
ENSCATP00000040810
ENSCATP00000038704
ENSCATP00000005593
ENSCATP00000041854
ENSCATP00000036209
ENSCATP00000024197
ENSCATP00000032625
ENSCATP00000032625
ENSCATP00000011624
ENSCATP00000013374
ENSCATP00000042609
ENSCATP00000011462
ENSCATP00000004483
ENSCATP00000025660
ENSCATP00000025660
ENSCATP00000043682
ENSCATP00000043682
ENSCATP00000013853
ENSCATP00000013853
ENSCATP00000020012
ENSCATP00000042261
ENSCATP00000044290
ENSCATP00000024527
ENSCATP00000006979
ENSCATP00000044600
ENSCATP00000012890
ENSCATP00000043209
ENSCATP00000045799
ENSCATP00000004425
ENSCATP00000003376
ENSCATP00000000719
ENSCATP00000009674
ENSCATP00000027015
ENSCATP00000038587
ENSCATP00000014482
ENSCATP00000006587
ENSCATP00000024688
ENSCATP00000015185
ENSCATP00000006061
ENSCATP00000007859
ENSCATP00000044939
ENSCATP00000045333
ENSCATP00000009610
ENSCATP00000023514
ENSCATP00000044699
ENSCATP00000041035
ENSCATP00000039810
ENSCATP00000025489
ENSCATP00000009491
ENSCATP00000005652
ENSCATP00000045483
ENSCATP00000035972
ENSCATP00000010262
ENSCATP00000041075
ENSCATP00000006347
ENSCATP00000004120
ENSCATP00000044995
ENSCATP00000041282
ENSCATP00000012044
ENSCATP00000025814
ENSCATP00000002043
ENSCATP00000002043
ENSCATP00000043002
ENSCATP00000029387
ENSCATP00000033329
ENSCATP00000011074
ENSCATP00000029870
ENSCATP00000034182
ENSCATP00000030068
ENSCATP00000023725
ENSCATP00000034710
ENSCATP00000028270
ENSCATP00000006990
ENSCATP00000036410
ENSCATP00000045929
ENSCATP00000046060
ENSCATP00000033525
ENSCATP00000012818
ENSCATP00000020785
ENSCATP00000001856
ENSCATP00000004357
ENSCATP00000045962
ENSCATP00000016843
ENSCATP00000016843
ENSCATP00000025164
ENSCATP00000016415
ENSCATP00000028206
ENSCATP00000002099
ENSCATP00000014679
ENSCATP00000025481
ENSCATP00000004633
ENSCATP00000037628
ENSCATP00000030582
ENSCATP00000030648
ENSCATP00000018751
ENSCATP00000033355
ENSCATP00000038193
ENSCATP00000022411
ENSCATP00000014489
ENSCATP00000043073
ENSCATP00000027210
ENSCATP00000044380
ENSCATP00000045414
ENSCATP00000031941
ENSCATP00000003591
ENSCATP00000003591
ENSCATP00000009934
ENSCATP00000036127
ENSCATP00000024463
ENSCATP00000018021
ENSCATP00000030138
ENSCATP00000040233
ENSCATP00000010277
ENSCATP00000039827
ENSCATP00000031673
ENSCATP00000032735
ENSCATP00000041369
ENSCATP00000024468
ENSCATP00000030343
ENSCATP00000011146
ENSCATP00000008985
ENSCATP00000013179
ENSCATP00000039575
ENSCATP00000007522
ENSCATP00000002993
ENSCATP00000040480
ENSCATP00000044394
ENSCATP00000016940
ENSCATP00000006038
ENSCATP00000013862
ENSCATP00000022934
ENSCATP00000023301
ENSCATP00000021453
ENSCATP00000015599
ENSCATP00000017038
ENSCATP00000041834
ENSCATP00000001761
ENSCATP00000029778
ENSCATP00000027495
ENSCATP00000035376
ENSCATP00000023240
ENSCATP00000010915
ENSCATP00000042984
ENSCATP00000041213
ENSCATP00000002153
ENSCATP00000017320
ENSCATP00000017320
ENSCATP00000031957
ENSCATP00000029047
ENSCATP00000029047
ENSCATP00000007362
ENSCATP00000014907
ENSCATP00000021278
ENSCATP00000009318
ENSCATP00000006106
ENSCATP00000016246
ENSCATP00000009358
ENSCATP00000038203
ENSCATP00000002591
ENSCATP00000002591
ENSCATP00000001999
ENSCATP00000015553
ENSCATP00000009261
ENSCATP00000022335
ENSCATP00000029506
ENSCATP00000035020
ENSCATP00000027090
ENSCATP00000027090
ENSCATP00000032796
ENSCATP00000020280
ENSCATP00000007224
ENSCATP00000003003
ENSCATP00000017163
ENSCATP00000011421
ENSCATP00000006506
ENSCATP00000000136
ENSCATP00000013702
ENSCATP00000016227
ENSCATP00000020934
ENSCATP00000040946
ENSCATP00000036224
ENSCATP00000021781
ENSCATP00000037834
ENSCATP00000006551
ENSCATP00000008386
ENSCATP00000035105
ENSCATP00000030003
ENSCATP00000024805
ENSCATP00000022030
ENSCATP00000040154
ENSCATP00000042615
ENSCATP00000015308
ENSCATP00000013611
ENSCATP00000002218
ENSCATP00000034637
ENSCATP00000031132
ENSCATP00000031132
ENSCATP00000026070
ENSCATP00000005649
ENSCATP00000005091
ENSCATP00000045304
ENSCATP00000000977
ENSCATP00000034507
ENSCATP00000010446
ENSCATP00000025567
ENSCATP00000033984
ENSCATP00000034389
ENSCATP00000010225
ENSCATP00000001660
ENSCATP00000032675
ENSCATP00000032675
ENSCATP00000015659
ENSCATP00000007035
ENSCATP00000031814
ENSCATP00000022071
ENSCATP00000007202
ENSCATP00000034226
ENSCATP00000022886
ENSCATP00000009710
ENSCATP00000009870
ENSCATP00000037341
ENSCATP00000031971
ENSCATP00000016968
ENSCATP00000020856
ENSCATP00000026439
ENSCATP00000034766
ENSCATP00000004177
ENSCATP00000023171
ENSCATP00000013066
ENSCATP00000013066
ENSCATP00000020833
ENSCATP00000041604
ENSCATP00000008409
ENSCATP00000031494
ENSCATP00000038341
ENSCATP00000042069
ENSCATP00000007927
ENSCATP00000007028
ENSCATP00000011001
ENSCATP00000017072
ENSCATP00000034747
ENSCATP00000004893
ENSCATP00000044040
ENSCATP00000044040
ENSCATP00000040127
ENSCATP00000040127
ENSCATP00000015147
ENSCATP00000033340
ENSCATP00000039378
ENSCATP00000031995
ENSCATP00000027378
ENSCATP00000037707
ENSCATP00000027612
ENSCATP00000032102
ENSCATP00000039377
ENSCATP00000036561
ENSCATP00000011119
ENSCATP00000029442
ENSCATP00000014380
ENSCATP00000000648
ENSCATP00000035394
ENSCATP00000035697
ENSCATP00000007304
ENSCATP00000016051
ENSCATP00000003860
ENSCATP00000035131
ENSCATP00000030828
ENSCATP00000005509
ENSCATP00000022883
ENSCATP00000004430
ENSCATP00000045955
ENSCATP00000010617
ENSCATP00000015154
ENSCATP00000031428
ENSCATP00000040224
ENSCATP00000044578
ENSCATP00000021939
ENSCATP00000021322
ENSCATP00000005911
ENSCATP00000041851
ENSCATP00000036166
ENSCATP00000013065
ENSCATP00000024416
ENSCATP00000000532
ENSCATP00000001823
ENSCATP00000001759
ENSCATP00000009209
ENSCATP00000005991
ENSCATP00000039207
ENSCATP00000004561
ENSCATP00000005736
ENSCATP00000013123
ENSCATP00000039414
ENSCATP00000044875
ENSCATP00000004624
ENSCATP00000027001
ENSCATP00000031448
ENSCATP00000028473
ENSCATP00000024262
ENSCATP00000041532
ENSCATP00000027112
ENSCATP00000004981
ENSCATP00000011399
ENSCATP00000028990
ENSCATP00000016054
ENSCATP00000016779
ENSCATP00000018056
ENSCATP00000035609
ENSCATP00000015697
ENSCATP00000004276
ENSCATP00000015997
ENSCATP00000042601
ENSCATP00000036909
ENSCATP00000014944
ENSCATP00000015601
ENSCATP00000007897
ENSCATP00000005407
ENSCATP00000036883
ENSCATP00000004510
ENSCATP00000035824
ENSCATP00000010189
ENSCATP00000033216
ENSCATP00000031649
ENSCATP00000005058
ENSCATP00000012579
ENSCATP00000007995
ENSCATP00000035625
ENSCATP00000007399
ENSCATP00000014192
ENSCATP00000032615
ENSCATP00000005788
ENSCATP00000031291
ENSCATP00000005196
ENSCATP00000005272
ENSCATP00000044471
ENSCATP00000002735
ENSCATP00000009189
ENSCATP00000026308
ENSCATP00000026308
ENSCATP00000022390
ENSCATP00000037200
ENSCATP00000010750
ENSCATP00000009943
ENSCATP00000023163
ENSCATP00000039620
ENSCATP00000043032
ENSCATP00000045453
ENSCATP00000028763
ENSCATP00000017482
ENSCATP00000003539
ENSCATP00000013680
ENSCATP00000037578
ENSCATP00000013572
ENSCATP00000032470
ENSCATP00000032470
ENSCATP00000041510
ENSCATP00000004157
ENSCATP00000035286
ENSCATP00000001941
ENSCATP00000036081
ENSCATP00000036939
ENSCATP00000003640
ENSCATP00000003640
ENSCATP00000002677
ENSCATP00000037126
ENSCATP00000005428
ENSCATP00000045553
ENSCATP00000010859
ENSCATP00000015113
ENSCATP00000001724
ENSCATP00000030431
ENSCATP00000026150
ENSCATP00000027968
ENSCATP00000044069
ENSCATP00000003637
ENSCATP00000003637
ENSCATP00000016765
ENSCATP00000027710
ENSCATP00000026975
ENSCATP00000021340
ENSCATP00000037734
ENSCATP00000042900
ENSCATP00000016106
ENSCATP00000022162
ENSCATP00000000168
ENSCATP00000002568
ENSCATP00000016256
ENSCATP00000027959
ENSCATP00000019526
ENSCATP00000038840
ENSCATP00000038840
ENSCATP00000040470
ENSCATP00000040470
ENSCATP00000016505
ENSCATP00000009883
ENSCATP00000008498
ENSCATP00000033386
ENSCATP00000017097
ENSCATP00000044100
ENSCATP00000040046
ENSCATP00000034970
ENSCATP00000017977
ENSCATP00000017977
ENSCATP00000041570
ENSCATP00000000217
ENSCATP00000035184
ENSCATP00000045859
ENSCATP00000016393
ENSCATP00000015348
ENSCATP00000026777
ENSCATP00000010577
ENSCATP00000031826
ENSCATP00000015940
ENSCATP00000038302
ENSCATP00000003077
ENSCATP00000016365
ENSCATP00000034232
ENSCATP00000007559
ENSCATP00000014223
ENSCATP00000002543
ENSCATP00000017080
ENSCATP00000017799
ENSCATP00000008440
ENSCATP00000008726
ENSCATP00000017219
ENSCATP00000043851
ENSCATP00000044785
ENSCATP00000020722
ENSCATP00000020722
ENSCATP00000013600
ENSCATP00000020628
ENSCATP00000036394
ENSCATP00000010912
ENSCATP00000023086
ENSCATP00000008736
ENSCATP00000034408
ENSCATP00000026917
ENSCATP00000004544
ENSCATP00000026734
ENSCATP00000028365
ENSCATP00000006544
ENSCATP00000006544
ENSCATP00000045779
ENSCATP00000009279
ENSCATP00000034973
ENSCATP00000024279
ENSCATP00000044671
ENSCATP00000002654
ENSCATP00000029765
ENSCATP00000008314
ENSCATP00000036832
ENSCATP00000002207
ENSCATP00000007375
ENSCATP00000004619
ENSCATP00000034110
ENSCATP00000003350
ENSCATP00000023793
ENSCATP00000011889
ENSCATP00000020006
ENSCATP00000005469
ENSCATP00000044956
ENSCATP00000019740
ENSCATP00000004489
ENSCATP00000021885
ENSCATP00000021232
ENSCATP00000024255
ENSCATP00000011257
ENSCATP00000000186
ENSCATP00000020714
ENSCATP00000015456
ENSCATP00000044544
ENSCATP00000033834
ENSCATP00000002111
ENSCATP00000035470
ENSCATP00000023784
ENSCATP00000002169
ENSCATP00000005288
ENSCATP00000028987
ENSCATP00000001488
ENSCATP00000028793
ENSCATP00000012410
ENSCATP00000026200
ENSCATP00000040005
ENSCATP00000010845
ENSCATP00000003895
ENSCATP00000027585
ENSCATP00000009377
ENSCATP00000006832
ENSCATP00000001697
ENSCATP00000003761
ENSCATP00000002980
ENSCATP00000041950
ENSCATP00000041950
ENSCATP00000041950
ENSCATP00000019407
ENSCATP00000030830
ENSCATP00000005666
ENSCATP00000037467
ENSCATP00000007116
ENSCATP00000043053
ENSCATP00000015088
ENSCATP00000009538
ENSCATP00000026126
ENSCATP00000010733
ENSCATP00000018055
ENSCATP00000005230
ENSCATP00000002646
ENSCATP00000004012
ENSCATP00000008930
ENSCATP00000030230
ENSCATP00000020533
ENSCATP00000021722
ENSCATP00000031276
ENSCATP00000037443
ENSCATP00000018668
ENSCATP00000045587
ENSCATP00000045513
ENSCATP00000004545
ENSCATP00000004545
ENSCATP00000022567
ENSCATP00000022567
ENSCATP00000043594
ENSCATP00000031417
ENSCATP00000016959
ENSCATP00000035865
ENSCATP00000013578
ENSCATP00000013578
ENSCATP00000028753
ENSCATP00000010414
ENSCATP00000008261
ENSCATP00000030348
ENSCATP00000032423
ENSCATP00000032844
ENSCATP00000012112
ENSCATP00000012112
ENSCATP00000033553
ENSCATP00000034716
ENSCATP00000029265
ENSCATP00000042673
ENSCATP00000009858
ENSCATP00000025234
ENSCATP00000033982
ENSCATP00000026216
ENSCATP00000032869
ENSCATP00000009291
ENSCATP00000024726
ENSCATP00000035101
ENSCATP00000038378
ENSCATP00000015817
ENSCATP00000007077
ENSCATP00000040580
ENSCATP00000016474
ENSCATP00000023009
ENSCATP00000040827
ENSCATP00000012332
ENSCATP00000012637
ENSCATP00000017730
ENSCATP00000014685
ENSCATP00000009905
ENSCATP00000013513
ENSCATP00000004869
ENSCATP00000009686
ENSCATP00000040244
ENSCATP00000040244
ENSCATP00000035497
ENSCATP00000045188
ENSCATP00000034162
ENSCATP00000034837
ENSCATP00000023393
ENSCATP00000010723
ENSCATP00000010723
ENSCATP00000036789
ENSCATP00000023922
ENSCATP00000030424
ENSCATP00000026160
ENSCATP00000040863
ENSCATP00000008989
ENSCATP00000005305
ENSCATP00000035062
ENSCATP00000028772
ENSCATP00000023348
ENSCATP00000008118
ENSCATP00000006812
ENSCATP00000035163
ENSCATP00000004295
ENSCATP00000018233
ENSCATP00000044079
ENSCATP00000015405
ENSCATP00000003703
ENSCATP00000032836
ENSCATP00000002914
ENSCATP00000045083
ENSCATP00000031522
ENSCATP00000016131
ENSCATP00000018511
ENSCATP00000012280
ENSCATP00000016770
ENSCATP00000023616
ENSCATP00000039882
ENSCATP00000015860
ENSCATP00000040759
ENSCATP00000008557
ENSCATP00000032546
ENSCATP00000018653
ENSCATP00000044579
ENSCATP00000021021
ENSCATP00000037691
ENSCATP00000035561
ENSCATP00000027414
ENSCATP00000032719
ENSCATP00000032719
ENSCATP00000044863
ENSCATP00000017164
ENSCATP00000039826
ENSCATP00000006628
ENSCATP00000010532
ENSCATP00000032433
ENSCATP00000032722
ENSCATP00000023629
ENSCATP00000035410
ENSCATP00000034075
ENSCATP00000030112
ENSCATP00000029142
ENSCATP00000029142
ENSCATP00000038892
ENSCATP00000044905
ENSCATP00000041491
ENSCATP00000025488
ENSCATP00000025488
ENSCATP00000035206
ENSCATP00000004918
ENSCATP00000028340
ENSCATP00000033404
ENSCATP00000035744
ENSCATP00000034101
ENSCATP00000033975
ENSCATP00000017654
ENSCATP00000042995
ENSCATP00000025091
ENSCATP00000031974
ENSCATP00000006493
ENSCATP00000029336
ENSCATP00000021653
ENSCATP00000000501
ENSCATP00000043800
ENSCATP00000036230
ENSCATP00000036230
ENSCATP00000033601
ENSCATP00000018169
ENSCATP00000015729
ENSCATP00000037954
ENSCATP00000028649
ENSCATP00000019935
ENSCATP00000030982
ENSCATP00000037806
ENSCATP00000021001
ENSCATP00000038347
ENSCATP00000026867
ENSCATP00000015811
ENSCATP00000024285
ENSCATP00000007117
ENSCATP00000042108
ENSCATP00000042108
ENSCATP00000036177
ENSCATP00000003072
ENSCATP00000000667
ENSCATP00000036463
ENSCATP00000008970
ENSCATP00000032977
ENSCATP00000012867
ENSCATP00000014310
ENSCATP00000000832
ENSCATP00000010609
ENSCATP00000011254
ENSCATP00000028112
ENSCATP00000037890
ENSCATP00000036606
ENSCATP00000022840
ENSCATP00000019951
ENSCATP00000043266
ENSCATP00000040836
ENSCATP00000015060
ENSCATP00000004815
ENSCATP00000028031
ENSCATP00000008841
ENSCATP00000031284
ENSCATP00000028517
ENSCATP00000026402
ENSCATP00000038998
ENSCATP00000010269
ENSCATP00000018771
ENSCATP00000019786
ENSCATP00000034468
ENSCATP00000005483

Cervus_hanglu_yarkandensis

ENSCHYP00000029714
ENSCHYP00000030342
ENSCHYP00000035483
ENSCHYP00000020566
ENSCHYP00000020566
ENSCHYP00000029760
ENSCHYP00000019897
ENSCHYP00000020200
ENSCHYP00000023794
ENSCHYP00000032416
ENSCHYP00000023178
ENSCHYP00000030509
ENSCHYP00000015623
ENSCHYP00000020107
ENSCHYP00000038508
ENSCHYP00000005644
ENSCHYP00000039674
ENSCHYP00000035061
ENSCHYP00000029627
ENSCHYP00000039393
ENSCHYP00000025252
ENSCHYP00000036881
ENSCHYP00000019284
ENSCHYP00000000638
ENSCHYP00000040187
ENSCHYP00000035152
ENSCHYP00000026830
ENSCHYP00000035631
ENSCHYP00000026310
ENSCHYP00000013671
ENSCHYP00000019923
ENSCHYP00000040422
ENSCHYP00000030011
ENSCHYP00000030115
ENSCHYP00000023890
ENSCHYP00000031155
ENSCHYP00000023806
ENSCHYP00000041148
ENSCHYP00000039610
ENSCHYP00000024300
ENSCHYP00000041157
ENSCHYP00000033354
ENSCHYP00000022608
ENSCHYP00000027614
ENSCHYP00000020249
ENSCHYP00000030505
ENSCHYP00000020210
ENSCHYP00000018284
ENSCHYP00000028605
ENSCHYP00000009079
ENSCHYP00000034212
ENSCHYP00000039033
ENSCHYP00000027964
ENSCHYP00000027829
ENSCHYP00000025822
ENSCHYP00000011159
ENSCHYP00000038667
ENSCHYP00000012569
ENSCHYP00000029837
ENSCHYP00000032246
ENSCHYP00000037050
ENSCHYP00000013288
ENSCHYP00000019194
ENSCHYP00000002764
ENSCHYP00000012050
ENSCHYP00000002799
ENSCHYP00000008180
ENSCHYP00000014883
ENSCHYP00000033810
ENSCHYP00000016927
ENSCHYP00000017715
ENSCHYP00000004442
ENSCHYP00000027406
ENSCHYP00000019761
ENSCHYP00000014887
ENSCHYP00000035624
ENSCHYP00000012868
ENSCHYP00000000850
ENSCHYP00000024501
ENSCHYP00000035511
ENSCHYP00000034577
ENSCHYP00000013425
ENSCHYP00000013425
ENSCHYP00000021815
ENSCHYP00000009511
ENSCHYP00000022515
ENSCHYP00000038439
ENSCHYP00000022690
ENSCHYP00000013798
ENSCHYP00000000122
ENSCHYP00000018756
ENSCHYP00000024721
ENSCHYP00000035645
ENSCHYP00000030492
ENSCHYP00000039692
ENSCHYP00000029687
ENSCHYP00000006486
ENSCHYP00000036694
ENSCHYP00000035758
ENSCHYP00000028571
ENSCHYP00000024905
ENSCHYP00000005546
ENSCHYP00000010307
ENSCHYP00000033513
ENSCHYP00000033513
ENSCHYP00000033600
ENSCHYP00000033600
ENSCHYP00000036345
ENSCHYP00000036366
ENSCHYP00000012325
ENSCHYP00000023751
ENSCHYP00000012238
ENSCHYP00000025180
ENSCHYP00000021584
ENSCHYP00000012974
ENSCHYP00000026850
ENSCHYP00000028276
ENSCHYP00000033550
ENSCHYP00000033783
ENSCHYP00000029626
ENSCHYP00000008161
ENSCHYP00000033668
ENSCHYP00000017157
ENSCHYP00000040818
ENSCHYP00000023239
ENSCHYP00000022657
ENSCHYP00000008103
ENSCHYP00000011428
ENSCHYP00000035790
ENSCHYP00000041209
ENSCHYP00000013349
ENSCHYP00000002969
ENSCHYP00000038529
ENSCHYP00000021799
ENSCHYP00000012685
ENSCHYP00000036124
ENSCHYP00000001413
ENSCHYP00000004645
ENSCHYP00000036826
ENSCHYP00000033962
ENSCHYP00000031530
ENSCHYP00000024863
ENSCHYP00000038483
ENSCHYP00000039647
ENSCHYP00000030972
ENSCHYP00000030210
ENSCHYP00000030925
ENSCHYP00000038107
ENSCHYP00000006003
ENSCHYP00000024985
ENSCHYP00000031473
ENSCHYP00000034740
ENSCHYP00000032575
ENSCHYP00000030632
ENSCHYP00000030632
ENSCHYP00000020305
ENSCHYP00000026068
ENSCHYP00000009198
ENSCHYP00000018637
ENSCHYP00000009884
ENSCHYP00000006279
ENSCHYP00000000651
ENSCHYP00000014378
ENSCHYP00000031109
ENSCHYP00000011420
ENSCHYP00000036922
ENSCHYP00000033220
ENSCHYP00000025181
ENSCHYP00000017338
ENSCHYP00000002580
ENSCHYP00000039431
ENSCHYP00000017204
ENSCHYP00000016977
ENSCHYP00000040221
ENSCHYP00000040249
ENSCHYP00000022311
ENSCHYP00000012607
ENSCHYP00000026248
ENSCHYP00000020029
ENSCHYP00000032964
ENSCHYP00000033175
ENSCHYP00000002773
ENSCHYP00000023710
ENSCHYP00000026837
ENSCHYP00000015949
ENSCHYP00000028967
ENSCHYP00000040381
ENSCHYP00000008320
ENSCHYP00000003723
ENSCHYP00000028999
ENSCHYP00000010714
ENSCHYP00000027302
ENSCHYP00000029440
ENSCHYP00000032297
ENSCHYP00000032984
ENSCHYP00000039818
ENSCHYP00000020742
ENSCHYP00000023506
ENSCHYP00000023506
ENSCHYP00000038361
ENSCHYP00000038361
ENSCHYP00000035536
ENSCHYP00000035536
ENSCHYP00000003394
ENSCHYP00000031092
ENSCHYP00000000034
ENSCHYP00000038293
ENSCHYP00000021246
ENSCHYP00000025232
ENSCHYP00000016380
ENSCHYP00000014336
ENSCHYP00000016329
ENSCHYP00000030723
ENSCHYP00000026231
ENSCHYP00000006457
ENSCHYP00000012263
ENSCHYP00000030752
ENSCHYP00000030752
ENSCHYP00000007236
ENSCHYP00000013596
ENSCHYP00000014540
ENSCHYP00000019646
ENSCHYP00000003490
ENSCHYP00000000503
ENSCHYP00000036609
ENSCHYP00000018194
ENSCHYP00000038641
ENSCHYP00000016427
ENSCHYP00000026354
ENSCHYP00000031051
ENSCHYP00000022438
ENSCHYP00000016418
ENSCHYP00000040238
ENSCHYP00000031769
ENSCHYP00000038479
ENSCHYP00000009545
ENSCHYP00000009203
ENSCHYP00000007302
ENSCHYP00000037383
ENSCHYP00000005879
ENSCHYP00000000339
ENSCHYP00000003844
ENSCHYP00000032375
ENSCHYP00000032343
ENSCHYP00000020800
ENSCHYP00000023340
ENSCHYP00000033953
ENSCHYP00000023550
ENSCHYP00000018560
ENSCHYP00000012412
ENSCHYP00000005366
ENSCHYP00000038167
ENSCHYP00000040542
ENSCHYP00000004319
ENSCHYP00000036894
ENSCHYP00000000497
ENSCHYP00000019621
ENSCHYP00000040298
ENSCHYP00000002510
ENSCHYP00000025596
ENSCHYP00000025382
ENSCHYP00000019166
ENSCHYP00000011771
ENSCHYP00000023083
ENSCHYP00000036238
ENSCHYP00000030767
ENSCHYP00000001655
ENSCHYP00000030641
ENSCHYP00000002649
ENSCHYP00000028032
ENSCHYP00000030289
ENSCHYP00000023882
ENSCHYP00000028724
ENSCHYP00000003398
ENSCHYP00000017864
ENSCHYP00000032624
ENSCHYP00000024347
ENSCHYP00000026941
ENSCHYP00000022880
ENSCHYP00000009930
ENSCHYP00000009955
ENSCHYP00000014541
ENSCHYP00000029976
ENSCHYP00000025174
ENSCHYP00000014541
ENSCHYP00000029976
ENSCHYP00000025174
ENSCHYP00000039516
ENSCHYP00000028075
ENSCHYP00000022070
ENSCHYP00000028673
ENSCHYP00000023757
ENSCHYP00000015789
ENSCHYP00000027239
ENSCHYP00000023293
ENSCHYP00000017898
ENSCHYP00000034666
ENSCHYP00000030522
ENSCHYP00000000959
ENSCHYP00000021826
ENSCHYP00000038512
ENSCHYP00000016844
ENSCHYP00000016844
ENSCHYP00000016844
ENSCHYP00000008665
ENSCHYP00000012069
ENSCHYP00000039158
ENSCHYP00000027325
ENSCHYP00000034993
ENSCHYP00000026676
ENSCHYP00000032889
ENSCHYP00000032598
ENSCHYP00000028483
ENSCHYP00000035498
ENSCHYP00000017386
ENSCHYP00000033097
ENSCHYP00000024715
ENSCHYP00000008349
ENSCHYP00000019065
ENSCHYP00000003218
ENSCHYP00000020826
ENSCHYP00000016476
ENSCHYP00000035233
ENSCHYP00000001676
ENSCHYP00000012209
ENSCHYP00000016675
ENSCHYP00000015199
ENSCHYP00000000476
ENSCHYP00000019858
ENSCHYP00000036670
ENSCHYP00000012171
ENSCHYP00000021945
ENSCHYP00000005096
ENSCHYP00000005096
ENSCHYP00000036645
ENSCHYP00000040021
ENSCHYP00000014029
ENSCHYP00000035313
ENSCHYP00000025571
ENSCHYP00000029112
ENSCHYP00000031012
ENSCHYP00000002217
ENSCHYP00000029402
ENSCHYP00000008853
ENSCHYP00000035497
ENSCHYP00000022069
ENSCHYP00000026075
ENSCHYP00000023479
ENSCHYP00000019586
ENSCHYP00000004003
ENSCHYP00000028230
ENSCHYP00000041220
ENSCHYP00000041221
ENSCHYP00000041223
ENSCHYP00000001234
ENSCHYP00000031919
ENSCHYP00000033713
ENSCHYP00000021330
ENSCHYP00000033611
ENSCHYP00000015176
ENSCHYP00000020893
ENSCHYP00000015937
ENSCHYP00000040168
ENSCHYP00000026131
ENSCHYP00000001643
ENSCHYP00000001643
ENSCHYP00000004012
ENSCHYP00000025924
ENSCHYP00000004203
ENSCHYP00000033759
ENSCHYP00000024130
ENSCHYP00000005514
ENSCHYP00000025262
ENSCHYP00000022506
ENSCHYP00000006243
ENSCHYP00000001357
ENSCHYP00000018641
ENSCHYP00000025842
ENSCHYP00000029227
ENSCHYP00000017850
ENSCHYP00000024615
ENSCHYP00000013285
ENSCHYP00000006637
ENSCHYP00000006721
ENSCHYP00000006721
ENSCHYP00000040635
ENSCHYP00000010836
ENSCHYP00000034434
ENSCHYP00000013192
ENSCHYP00000023949
ENSCHYP00000038749
ENSCHYP00000038749
ENSCHYP00000031486
ENSCHYP00000031337
ENSCHYP00000020494
ENSCHYP00000020494
ENSCHYP00000000986
ENSCHYP00000021130
ENSCHYP00000038430
ENSCHYP00000032584
ENSCHYP00000005400
ENSCHYP00000033836
ENSCHYP00000000209
ENSCHYP00000020618
ENSCHYP00000004786
ENSCHYP00000018530
ENSCHYP00000000920
ENSCHYP00000032997
ENSCHYP00000021248
ENSCHYP00000001320
ENSCHYP00000035507
ENSCHYP00000025526
ENSCHYP00000018235
ENSCHYP00000013382
ENSCHYP00000038034
ENSCHYP00000026689
ENSCHYP00000020792
ENSCHYP00000008489
ENSCHYP00000025233
ENSCHYP00000008542
ENSCHYP00000013100
ENSCHYP00000013100
ENSCHYP00000012624
ENSCHYP00000012624
ENSCHYP00000022851
ENSCHYP00000016897
ENSCHYP00000033008
ENSCHYP00000004106
ENSCHYP00000020137
ENSCHYP00000023689
ENSCHYP00000002009
ENSCHYP00000023557
ENSCHYP00000033072
ENSCHYP00000035879
ENSCHYP00000028492
ENSCHYP00000015563
ENSCHYP00000012704
ENSCHYP00000012645
ENSCHYP00000014980
ENSCHYP00000031909
ENSCHYP00000016618
ENSCHYP00000014269
ENSCHYP00000030548
ENSCHYP00000025651
ENSCHYP00000031393
ENSCHYP00000019075
ENSCHYP00000002186
ENSCHYP00000001157
ENSCHYP00000034149
ENSCHYP00000031499
ENSCHYP00000036709
ENSCHYP00000007383
ENSCHYP00000035465
ENSCHYP00000018242
ENSCHYP00000033375
ENSCHYP00000016807
ENSCHYP00000020371
ENSCHYP00000017357
ENSCHYP00000031607
ENSCHYP00000031492
ENSCHYP00000027432
ENSCHYP00000031607
ENSCHYP00000031492
ENSCHYP00000027432
ENSCHYP00000016408
ENSCHYP00000023054
ENSCHYP00000032460
ENSCHYP00000009601
ENSCHYP00000002582
ENSCHYP00000039944
ENSCHYP00000003070
ENSCHYP00000024452
ENSCHYP00000025259
ENSCHYP00000007663
ENSCHYP00000015911
ENSCHYP00000009863
ENSCHYP00000017318
ENSCHYP00000013721
ENSCHYP00000013721
ENSCHYP00000027196
ENSCHYP00000039678
ENSCHYP00000019618
ENSCHYP00000009310
ENSCHYP00000017870
ENSCHYP00000023970
ENSCHYP00000015330
ENSCHYP00000016264
ENSCHYP00000032815
ENSCHYP00000037956
ENSCHYP00000014661
ENSCHYP00000011557
ENSCHYP00000015430
ENSCHYP00000027476
ENSCHYP00000031240
ENSCHYP00000003609
ENSCHYP00000018117
ENSCHYP00000002916
ENSCHYP00000002916
ENSCHYP00000002257
ENSCHYP00000031888
ENSCHYP00000004872
ENSCHYP00000033660
ENSCHYP00000012218
ENSCHYP00000026847
ENSCHYP00000011345
ENSCHYP00000030386
ENSCHYP00000040236
ENSCHYP00000032173
ENSCHYP00000006554
ENSCHYP00000021698
ENSCHYP00000007118
ENSCHYP00000039746
ENSCHYP00000038987
ENSCHYP00000020828
ENSCHYP00000019939
ENSCHYP00000038909
ENSCHYP00000039094
ENSCHYP00000039094
ENSCHYP00000037602
ENSCHYP00000037602
ENSCHYP00000029493
ENSCHYP00000021527
ENSCHYP00000030624
ENSCHYP00000040593
ENSCHYP00000021409
ENSCHYP00000002457
ENSCHYP00000028017
ENSCHYP00000015837
ENSCHYP00000002516
ENSCHYP00000016669
ENSCHYP00000007019
ENSCHYP00000027057
ENSCHYP00000002464
ENSCHYP00000000466
ENSCHYP00000021782
ENSCHYP00000005933
ENSCHYP00000009957
ENSCHYP00000010221
ENSCHYP00000010020
ENSCHYP00000025024
ENSCHYP00000013117
ENSCHYP00000017656
ENSCHYP00000004403
ENSCHYP00000027734
ENSCHYP00000025863
ENSCHYP00000028791
ENSCHYP00000033727
ENSCHYP00000040543
ENSCHYP00000030633
ENSCHYP00000037832
ENSCHYP00000027168
ENSCHYP00000027251
ENSCHYP00000004955
ENSCHYP00000036742
ENSCHYP00000031969
ENSCHYP00000026723
ENSCHYP00000033699
ENSCHYP00000015084
ENSCHYP00000002129
ENSCHYP00000019657
ENSCHYP00000033404
ENSCHYP00000014564
ENSCHYP00000037850
ENSCHYP00000023850
ENSCHYP00000023850
ENSCHYP00000015654
ENSCHYP00000031067
ENSCHYP00000031067
ENSCHYP00000030653
ENSCHYP00000030653
ENSCHYP00000028074
ENSCHYP00000011613
ENSCHYP00000006531
ENSCHYP00000001890
ENSCHYP00000022765
ENSCHYP00000012785
ENSCHYP00000008035
ENSCHYP00000012272
ENSCHYP00000012272
ENSCHYP00000012213
ENSCHYP00000012228
ENSCHYP00000034715
ENSCHYP00000007476
ENSCHYP00000035981
ENSCHYP00000003564
ENSCHYP00000008852
ENSCHYP00000027877
ENSCHYP00000018790
ENSCHYP00000018790
ENSCHYP00000029193
ENSCHYP00000026199
ENSCHYP00000023134
ENSCHYP00000011984
ENSCHYP00000039104
ENSCHYP00000003454
ENSCHYP00000011032
ENSCHYP00000026644
ENSCHYP00000027579
ENSCHYP00000021453
ENSCHYP00000004781
ENSCHYP00000002291
ENSCHYP00000036899
ENSCHYP00000007894
ENSCHYP00000014667
ENSCHYP00000020469
ENSCHYP00000014650
ENSCHYP00000015968
ENSCHYP00000014751
ENSCHYP00000008752
ENSCHYP00000018829
ENSCHYP00000009242
ENSCHYP00000007284
ENSCHYP00000034570
ENSCHYP00000022137
ENSCHYP00000003917
ENSCHYP00000032622
ENSCHYP00000031096
ENSCHYP00000021580
ENSCHYP00000015536
ENSCHYP00000017921
ENSCHYP00000017921
ENSCHYP00000021671
ENSCHYP00000026071
ENSCHYP00000032725
ENSCHYP00000008457
ENSCHYP00000006939
ENSCHYP00000014175
ENSCHYP00000020900
ENSCHYP00000023300
ENSCHYP00000004385
ENSCHYP00000018924
ENSCHYP00000006572
ENSCHYP00000012692
ENSCHYP00000035072
ENSCHYP00000036254
ENSCHYP00000010343
ENSCHYP00000021111
ENSCHYP00000004583
ENSCHYP00000004355
ENSCHYP00000006061
ENSCHYP00000028969
ENSCHYP00000028969
ENSCHYP00000009374
ENSCHYP00000002833
ENSCHYP00000009127
ENSCHYP00000038614
ENSCHYP00000004177
ENSCHYP00000009153
ENSCHYP00000027025
ENSCHYP00000039346
ENSCHYP00000009999
ENSCHYP00000035139
ENSCHYP00000031038
ENSCHYP00000024776
ENSCHYP00000016804
ENSCHYP00000013273
ENSCHYP00000011147
ENSCHYP00000008532
ENSCHYP00000034651
ENSCHYP00000003169
ENSCHYP00000003169
ENSCHYP00000035364
ENSCHYP00000036407
ENSCHYP00000001943
ENSCHYP00000038244
ENSCHYP00000030410
ENSCHYP00000029381
ENSCHYP00000025330
ENSCHYP00000023106
ENSCHYP00000033002
ENSCHYP00000036814
ENSCHYP00000008599
ENSCHYP00000018425
ENSCHYP00000026003
ENSCHYP00000012336
ENSCHYP00000008924
ENSCHYP00000032038
ENSCHYP00000028598
ENSCHYP00000028598
ENSCHYP00000027893
ENSCHYP00000002777
ENSCHYP00000000839
ENSCHYP00000007274
ENSCHYP00000033510
ENSCHYP00000035607
ENSCHYP00000039843
ENSCHYP00000004432
ENSCHYP00000019221
ENSCHYP00000015171
ENSCHYP00000016777
ENSCHYP00000015417
ENSCHYP00000017854
ENSCHYP00000035304
ENSCHYP00000033107
ENSCHYP00000002792
ENSCHYP00000033839
ENSCHYP00000004603
ENSCHYP00000031766
ENSCHYP00000019639
ENSCHYP00000000881
ENSCHYP00000028881
ENSCHYP00000001134
ENSCHYP00000003533
ENSCHYP00000015614
ENSCHYP00000013305
ENSCHYP00000025319
ENSCHYP00000035008
ENSCHYP00000007317
ENSCHYP00000008382
ENSCHYP00000025160
ENSCHYP00000008514
ENSCHYP00000038646
ENSCHYP00000010681
ENSCHYP00000038841
ENSCHYP00000030756
ENSCHYP00000010683
ENSCHYP00000012228
ENSCHYP00000009570
ENSCHYP00000002105
ENSCHYP00000019195
ENSCHYP00000000516
ENSCHYP00000010250
ENSCHYP00000007945
ENSCHYP00000035135
ENSCHYP00000039418
ENSCHYP00000035478
ENSCHYP00000005246
ENSCHYP00000035256
ENSCHYP00000016208
ENSCHYP00000021723
ENSCHYP00000003156
ENSCHYP00000029176
ENSCHYP00000038285
ENSCHYP00000004330
ENSCHYP00000012389
ENSCHYP00000019937
ENSCHYP00000039199
ENSCHYP00000017197
ENSCHYP00000007784
ENSCHYP00000034673
ENSCHYP00000034143
ENSCHYP00000028026
ENSCHYP00000026308
ENSCHYP00000000402
ENSCHYP00000021237
ENSCHYP00000033019
ENSCHYP00000033154
ENSCHYP00000017964
ENSCHYP00000009672
ENSCHYP00000026863
ENSCHYP00000029053
ENSCHYP00000031661
ENSCHYP00000033616
ENSCHYP00000001048
ENSCHYP00000001178
ENSCHYP00000016112
ENSCHYP00000033476
ENSCHYP00000014744
ENSCHYP00000020904
ENSCHYP00000038179
ENSCHYP00000015316
ENSCHYP00000001982
ENSCHYP00000015226
ENSCHYP00000008399
ENSCHYP00000034509
ENSCHYP00000021144
ENSCHYP00000006284
ENSCHYP00000030113
ENSCHYP00000040921
ENSCHYP00000037302
ENSCHYP00000004724
ENSCHYP00000027337
ENSCHYP00000000592
ENSCHYP00000033790
ENSCHYP00000033790
ENSCHYP00000032523
ENSCHYP00000019912
ENSCHYP00000014741
ENSCHYP00000013455
ENSCHYP00000013740
ENSCHYP00000040095
ENSCHYP00000010552
ENSCHYP00000017264
ENSCHYP00000016102
ENSCHYP00000026019
ENSCHYP00000028159
ENSCHYP00000037851
ENSCHYP00000028155
ENSCHYP00000001879
ENSCHYP00000001879
ENSCHYP00000015193
ENSCHYP00000003165
ENSCHYP00000039873
ENSCHYP00000009504
ENSCHYP00000028135
ENSCHYP00000039470
ENSCHYP00000036033
ENSCHYP00000010355
ENSCHYP00000010456
ENSCHYP00000010456
ENSCHYP00000039258
ENSCHYP00000025316
ENSCHYP00000029558
ENSCHYP00000019358
ENSCHYP00000029185
ENSCHYP00000024766
ENSCHYP00000024361
ENSCHYP00000030488
ENSCHYP00000025817
ENSCHYP00000016352
ENSCHYP00000037062
ENSCHYP00000027089
ENSCHYP00000014835
ENSCHYP00000032001
ENSCHYP00000000990
ENSCHYP00000003403
ENSCHYP00000033803
ENSCHYP00000017465
ENSCHYP00000004686
ENSCHYP00000034447
ENSCHYP00000013596
ENSCHYP00000000237
ENSCHYP00000005129
ENSCHYP00000005129
ENSCHYP00000030451
ENSCHYP00000031610
ENSCHYP00000031728
ENSCHYP00000040115
ENSCHYP00000040383
ENSCHYP00000033636
ENSCHYP00000040431
ENSCHYP00000005470
ENSCHYP00000037108
ENSCHYP00000034344
ENSCHYP00000040219
ENSCHYP00000036375
ENSCHYP00000009455
ENSCHYP00000022395
ENSCHYP00000021245
ENSCHYP00000021245
ENSCHYP00000025496
ENSCHYP00000001787
ENSCHYP00000037336
ENSCHYP00000005662
ENSCHYP00000002862
ENSCHYP00000004081
ENSCHYP00000003654
ENSCHYP00000037618
ENSCHYP00000006097
ENSCHYP00000022822
ENSCHYP00000022822
ENSCHYP00000006156
ENSCHYP00000015182
ENSCHYP00000033906
ENSCHYP00000038212
ENSCHYP00000009829
ENSCHYP00000006713
ENSCHYP00000017086
ENSCHYP00000021523
ENSCHYP00000026380
ENSCHYP00000016037
ENSCHYP00000002443
ENSCHYP00000007510
ENSCHYP00000002596
ENSCHYP00000039119
ENSCHYP00000026447
ENSCHYP00000010207
ENSCHYP00000020924
ENSCHYP00000010400
ENSCHYP00000028845
ENSCHYP00000006099
ENSCHYP00000026812
ENSCHYP00000009791
ENSCHYP00000008219
ENSCHYP00000004371
ENSCHYP00000016309
ENSCHYP00000029018
ENSCHYP00000034056
ENSCHYP00000034056
ENSCHYP00000034367
ENSCHYP00000039636
ENSCHYP00000009701
ENSCHYP00000033622
ENSCHYP00000025678
ENSCHYP00000009488
ENSCHYP00000025368
ENSCHYP00000025938
ENSCHYP00000015718
ENSCHYP00000003656
ENSCHYP00000025348
ENSCHYP00000023891
ENSCHYP00000024629
ENSCHYP00000024629
ENSCHYP00000015273
ENSCHYP00000038488
ENSCHYP00000016385
ENSCHYP00000008277
ENSCHYP00000018901
ENSCHYP00000018043
ENSCHYP00000002359
ENSCHYP00000003624
ENSCHYP00000010755
ENSCHYP00000000011
ENSCHYP00000001796
ENSCHYP00000029864
ENSCHYP00000012398
ENSCHYP00000002099
ENSCHYP00000007580
ENSCHYP00000020270
ENSCHYP00000029095
ENSCHYP00000031844
ENSCHYP00000039271
ENSCHYP00000009981
ENSCHYP00000025956
ENSCHYP00000006204
ENSCHYP00000026353
ENSCHYP00000028687
ENSCHYP00000000360
ENSCHYP00000012425
ENSCHYP00000023426
ENSCHYP00000030880
ENSCHYP00000027267
ENSCHYP00000022559
ENSCHYP00000017869
ENSCHYP00000015763
ENSCHYP00000036206
ENSCHYP00000014127
ENSCHYP00000030571
ENSCHYP00000004460
ENSCHYP00000012228
ENSCHYP00000010171
ENSCHYP00000017911
ENSCHYP00000006308
ENSCHYP00000019634
ENSCHYP00000029256
ENSCHYP00000006530
ENSCHYP00000018519
ENSCHYP00000031522
ENSCHYP00000018749
ENSCHYP00000036394
ENSCHYP00000009023
ENSCHYP00000013795
ENSCHYP00000004904
ENSCHYP00000011876
ENSCHYP00000012463
ENSCHYP00000023077
ENSCHYP00000013025
ENSCHYP00000038770
ENSCHYP00000030456
ENSCHYP00000030456
ENSCHYP00000030456
ENSCHYP00000014239
ENSCHYP00000011338
ENSCHYP00000004650
ENSCHYP00000032475
ENSCHYP00000004400
ENSCHYP00000003882
ENSCHYP00000003474
ENSCHYP00000028601
ENSCHYP00000005247
ENSCHYP00000030871
ENSCHYP00000028247
ENSCHYP00000008967
ENSCHYP00000007605
ENSCHYP00000008377
ENSCHYP00000034452
ENSCHYP00000033892
ENSCHYP00000032683
ENSCHYP00000022821
ENSCHYP00000006642
ENSCHYP00000008216
ENSCHYP00000022667
ENSCHYP00000011855
ENSCHYP00000005825
ENSCHYP00000005825
ENSCHYP00000039754
ENSCHYP00000039754
ENSCHYP00000004830
ENSCHYP00000004250
ENSCHYP00000012800
ENSCHYP00000007400
ENSCHYP00000007834
ENSCHYP00000007834
ENSCHYP00000009260
ENSCHYP00000015136
ENSCHYP00000003834
ENSCHYP00000024466
ENSCHYP00000012836
ENSCHYP00000008144
ENSCHYP00000008284
ENSCHYP00000003372
ENSCHYP00000003372
ENSCHYP00000003290
ENSCHYP00000038544
ENSCHYP00000021500
ENSCHYP00000020439
ENSCHYP00000037461
ENSCHYP00000040765
ENSCHYP00000005547
ENSCHYP00000004011
ENSCHYP00000022929
ENSCHYP00000022947
ENSCHYP00000020493
ENSCHYP00000026198
ENSCHYP00000040640
ENSCHYP00000007276
ENSCHYP00000033734
ENSCHYP00000012031
ENSCHYP00000011833
ENSCHYP00000006170
ENSCHYP00000005820
ENSCHYP00000000080
ENSCHYP00000008044
ENSCHYP00000039071
ENSCHYP00000030913
ENSCHYP00000031955
ENSCHYP00000004405
ENSCHYP00000012958
ENSCHYP00000027688
ENSCHYP00000027688
ENSCHYP00000030504
ENSCHYP00000030504
ENSCHYP00000040474
ENSCHYP00000023149
ENSCHYP00000030849
ENSCHYP00000014754
ENSCHYP00000006408
ENSCHYP00000006408
ENSCHYP00000023817
ENSCHYP00000037301
ENSCHYP00000022356
ENSCHYP00000006241
ENSCHYP00000032636
ENSCHYP00000009193
ENSCHYP00000012799
ENSCHYP00000001198
ENSCHYP00000032590
ENSCHYP00000007446
ENSCHYP00000021345
ENSCHYP00000022499
ENSCHYP00000004719
ENSCHYP00000037666
ENSCHYP00000038487
ENSCHYP00000039496
ENSCHYP00000007335
ENSCHYP00000007589
ENSCHYP00000002779
ENSCHYP00000007623
ENSCHYP00000003748
ENSCHYP00000030503
ENSCHYP00000017797
ENSCHYP00000028639
ENSCHYP00000002675
ENSCHYP00000032949
ENSCHYP00000019401
ENSCHYP00000005875
ENSCHYP00000005887
ENSCHYP00000007281
ENSCHYP00000000271
ENSCHYP00000035159
ENSCHYP00000033746
ENSCHYP00000004421
ENSCHYP00000014502
ENSCHYP00000029081
ENSCHYP00000028973
ENSCHYP00000015713
ENSCHYP00000021369
ENSCHYP00000021545
ENSCHYP00000034241
ENSCHYP00000034241
ENSCHYP00000013644
ENSCHYP00000025506
ENSCHYP00000020798
ENSCHYP00000034250
ENSCHYP00000001075
ENSCHYP00000035372
ENSCHYP00000001926
ENSCHYP00000039718
ENSCHYP00000004746
ENSCHYP00000038870
ENSCHYP00000036259
ENSCHYP00000008172
ENSCHYP00000021805
ENSCHYP00000008337
ENSCHYP00000008337
ENSCHYP00000037896
ENSCHYP00000012109
ENSCHYP00000036761
ENSCHYP00000036761
ENSCHYP00000024375
ENSCHYP00000024206
ENSCHYP00000028752
ENSCHYP00000024247
ENSCHYP00000001394
ENSCHYP00000000240
ENSCHYP00000007611
ENSCHYP00000015647
ENSCHYP00000031388
ENSCHYP00000018500
ENSCHYP00000022295
ENSCHYP00000026498
ENSCHYP00000033101
ENSCHYP00000011086
ENSCHYP00000024591
ENSCHYP00000034134
ENSCHYP00000034134
ENSCHYP00000024858
ENSCHYP00000009071
ENSCHYP00000005944
ENSCHYP00000017123
ENSCHYP00000017777
ENSCHYP00000021322
ENSCHYP00000002521
ENSCHYP00000029525
ENSCHYP00000027863
ENSCHYP00000020307
ENSCHYP00000037290
ENSCHYP00000023456
ENSCHYP00000020000
ENSCHYP00000020000
ENSCHYP00000037599
ENSCHYP00000037576
ENSCHYP00000035166
ENSCHYP00000034732
ENSCHYP00000027901
ENSCHYP00000016918
ENSCHYP00000028765
ENSCHYP00000025962
ENSCHYP00000025879
ENSCHYP00000031627
ENSCHYP00000040873
ENSCHYP00000032005
ENSCHYP00000031945
ENSCHYP00000017332
ENSCHYP00000013097
ENSCHYP00000017240
ENSCHYP00000026838
ENSCHYP00000014701
ENSCHYP00000021400
ENSCHYP00000000541
ENSCHYP00000040367
ENSCHYP00000015924
ENSCHYP00000036181
ENSCHYP00000015665
ENSCHYP00000026076
ENSCHYP00000037204
ENSCHYP00000027253
ENSCHYP00000040518
ENSCHYP00000019423
ENSCHYP00000033501
ENSCHYP00000034980
ENSCHYP00000012133
ENSCHYP00000001580
ENSCHYP00000003875
ENSCHYP00000027301

Choloepus_hoffmanni

ENSCHOP00000003415
ENSCHOP00000005475
ENSCHOP00000011938
ENSCHOP00000001687
ENSCHOP00000001687
ENSCHOP00000006383
ENSCHOP00000006405
ENSCHOP00000007362
ENSCHOP00000011629
ENSCHOP00000003476
ENSCHOP00000005370
ENSCHOP00000006565
ENSCHOP00000001455
ENSCHOP00000010689
ENSCHOP00000004034
ENSCHOP00000002830
ENSCHOP00000002306
ENSCHOP00000002754
ENSCHOP00000001722
ENSCHOP00000000072
ENSCHOP00000006024
ENSCHOP00000003740
ENSCHOP00000000662
ENSCHOP00000003855
ENSCHOP00000004008
ENSCHOP00000008683
ENSCHOP00000001135
ENSCHOP00000004147
ENSCHOP00000008981
ENSCHOP00000006497
ENSCHOP00000001510
ENSCHOP00000005231
ENSCHOP00000004213
ENSCHOP00000008210
ENSCHOP00000004565
ENSCHOP00000007903
ENSCHOP00000002260
ENSCHOP00000008999
ENSCHOP00000004702
ENSCHOP00000011705
ENSCHOP00000008244
ENSCHOP00000000325
ENSCHOP00000007261
ENSCHOP00000005635
ENSCHOP00000006807
ENSCHOP00000006069
ENSCHOP00000006816
ENSCHOP00000008258
ENSCHOP00000010656
ENSCHOP00000012117
ENSCHOP00000008035
ENSCHOP00000002604
ENSCHOP00000005305
ENSCHOP00000004877
ENSCHOP00000003142
ENSCHOP00000001925
ENSCHOP00000006926
ENSCHOP00000011612
ENSCHOP00000008983
ENSCHOP00000002552
ENSCHOP00000003633
ENSCHOP00000011504
ENSCHOP00000011331
ENSCHOP00000007465
ENSCHOP00000001705
ENSCHOP00000010069
ENSCHOP00000008134
ENSCHOP00000008121
ENSCHOP00000003699
ENSCHOP00000005498
ENSCHOP00000005498
ENSCHOP00000006123
ENSCHOP00000010249
ENSCHOP00000007675
ENSCHOP00000003545
ENSCHOP00000001439
ENSCHOP00000011558
ENSCHOP00000005598
ENSCHOP00000002738
ENSCHOP00000005241
ENSCHOP00000008239
ENSCHOP00000011303
ENSCHOP00000005964
ENSCHOP00000000545
ENSCHOP00000002299
ENSCHOP00000011222
ENSCHOP00000010336
ENSCHOP00000012218
ENSCHOP00000012423
ENSCHOP00000008788
ENSCHOP00000008685
ENSCHOP00000012409
ENSCHOP00000006558
ENSCHOP00000008785
ENSCHOP00000002957
ENSCHOP00000005621
ENSCHOP00000010749
ENSCHOP00000000042
ENSCHOP00000003665
ENSCHOP00000007286
ENSCHOP00000007727
ENSCHOP00000009900
ENSCHOP00000003186
ENSCHOP00000001280
ENSCHOP00000010382
ENSCHOP00000010382
ENSCHOP00000011719
ENSCHOP00000010818
ENSCHOP00000006978
ENSCHOP00000011648
ENSCHOP00000009032
ENSCHOP00000009541
ENSCHOP00000008750
ENSCHOP00000006575
ENSCHOP00000009971
ENSCHOP00000004416
ENSCHOP00000004170
ENSCHOP00000011231
ENSCHOP00000010019
ENSCHOP00000002653
ENSCHOP00000009041
ENSCHOP00000006544
ENSCHOP00000000506
ENSCHOP00000002038
ENSCHOP00000007201
ENSCHOP00000005074
ENSCHOP00000007838
ENSCHOP00000003135
ENSCHOP00000006311
ENSCHOP00000004338
ENSCHOP00000002988
ENSCHOP00000010274
ENSCHOP00000009710
ENSCHOP00000003491
ENSCHOP00000011659
ENSCHOP00000011659
ENSCHOP00000008079
ENSCHOP00000004970
ENSCHOP00000008643
ENSCHOP00000002737
ENSCHOP00000010983
ENSCHOP00000011342
ENSCHOP00000008001
ENSCHOP00000003928
ENSCHOP00000011647
ENSCHOP00000011894
ENSCHOP00000011894
ENSCHOP00000003698
ENSCHOP00000005728
ENSCHOP00000007954
ENSCHOP00000001877
ENSCHOP00000004853
ENSCHOP00000002167
ENSCHOP00000002740
ENSCHOP00000003945
ENSCHOP00000004311
ENSCHOP00000003599
ENSCHOP00000008393
ENSCHOP00000000950
ENSCHOP00000004888
ENSCHOP00000002376
ENSCHOP00000010688
ENSCHOP00000009222
ENSCHOP00000007943
ENSCHOP00000005658
ENSCHOP00000000685
ENSCHOP00000009215
ENSCHOP00000001619
ENSCHOP00000011614
ENSCHOP00000011669
ENSCHOP00000005395
ENSCHOP00000000311
ENSCHOP00000012180
ENSCHOP00000007123
ENSCHOP00000003331
ENSCHOP00000008858
ENSCHOP00000005887
ENSCHOP00000004748
ENSCHOP00000006233
ENSCHOP00000000556
ENSCHOP00000004834
ENSCHOP00000008076
ENSCHOP00000005271
ENSCHOP00000005285
ENSCHOP00000007875
ENSCHOP00000003526
ENSCHOP00000007909
ENSCHOP00000006159
ENSCHOP00000001048
ENSCHOP00000004921
ENSCHOP00000010932
ENSCHOP00000010932
ENSCHOP00000011252
ENSCHOP00000003893
ENSCHOP00000006271
ENSCHOP00000012032
ENSCHOP00000007342
ENSCHOP00000011185
ENSCHOP00000006572
ENSCHOP00000004053
ENSCHOP00000000206
ENSCHOP00000001979
ENSCHOP00000005358
ENSCHOP00000003215
ENSCHOP00000003215
ENSCHOP00000003215
ENSCHOP00000001649
ENSCHOP00000010539
ENSCHOP00000010188
ENSCHOP00000010648
ENSCHOP00000002190
ENSCHOP00000001466
ENSCHOP00000009583
ENSCHOP00000003096
ENSCHOP00000007420
ENSCHOP00000006674
ENSCHOP00000008857
ENSCHOP00000003043
ENSCHOP00000011839
ENSCHOP00000002440
ENSCHOP00000002123
ENSCHOP00000002123
ENSCHOP00000009751
ENSCHOP00000006741
ENSCHOP00000001191
ENSCHOP00000007025
ENSCHOP00000005401
ENSCHOP00000004633
ENSCHOP00000008709
ENSCHOP00000002450
ENSCHOP00000008431
ENSCHOP00000002929
ENSCHOP00000010684
ENSCHOP00000004275
ENSCHOP00000001494
ENSCHOP00000004323
ENSCHOP00000006251
ENSCHOP00000010713
ENSCHOP00000007828
ENSCHOP00000010499
ENSCHOP00000005967
ENSCHOP00000004083
ENSCHOP00000010992
ENSCHOP00000010992
ENSCHOP00000001187
ENSCHOP00000001845
ENSCHOP00000005489
ENSCHOP00000003921
ENSCHOP00000003793
ENSCHOP00000007774
ENSCHOP00000007184
ENSCHOP00000001506
ENSCHOP00000001662
ENSCHOP00000007457
ENSCHOP00000007457
ENSCHOP00000008666
ENSCHOP00000001747
ENSCHOP00000007650
ENSCHOP00000005191
ENSCHOP00000006482
ENSCHOP00000003517
ENSCHOP00000006771
ENSCHOP00000010723
ENSCHOP00000006672
ENSCHOP00000008288
ENSCHOP00000001753
ENSCHOP00000007274
ENSCHOP00000002925
ENSCHOP00000003304
ENSCHOP00000005216
ENSCHOP00000009622
ENSCHOP00000010333
ENSCHOP00000006431
ENSCHOP00000007212
ENSCHOP00000011191
ENSCHOP00000007864
ENSCHOP00000010959
ENSCHOP00000010054
ENSCHOP00000010054
ENSCHOP00000009693
ENSCHOP00000009693
ENSCHOP00000001003
ENSCHOP00000012039
ENSCHOP00000011773
ENSCHOP00000000534
ENSCHOP00000005450
ENSCHOP00000001865
ENSCHOP00000003432
ENSCHOP00000002951
ENSCHOP00000010182
ENSCHOP00000010938
ENSCHOP00000007842
ENSCHOP00000002960
ENSCHOP00000003378
ENSCHOP00000008771
ENSCHOP00000004933
ENSCHOP00000007645
ENSCHOP00000002263
ENSCHOP00000008702
ENSCHOP00000008394
ENSCHOP00000005435
ENSCHOP00000003769
ENSCHOP00000007386
ENSCHOP00000011694
ENSCHOP00000008851
ENSCHOP00000004718
ENSCHOP00000001029
ENSCHOP00000008406
ENSCHOP00000004730
ENSCHOP00000005705
ENSCHOP00000000870
ENSCHOP00000005308
ENSCHOP00000005308
ENSCHOP00000002241
ENSCHOP00000004168
ENSCHOP00000008828
ENSCHOP00000011651
ENSCHOP00000005086
ENSCHOP00000005756
ENSCHOP00000010419
ENSCHOP00000008601
ENSCHOP00000010127
ENSCHOP00000010695
ENSCHOP00000008699
ENSCHOP00000001045
ENSCHOP00000000569
ENSCHOP00000011947
ENSCHOP00000009208
ENSCHOP00000009011
ENSCHOP00000008108
ENSCHOP00000007512
ENSCHOP00000003315
ENSCHOP00000010125
ENSCHOP00000005653
ENSCHOP00000010151
ENSCHOP00000005564
ENSCHOP00000005674
ENSCHOP00000010140
ENSCHOP00000006188
ENSCHOP00000007526
ENSCHOP00000008742
ENSCHOP00000004990
ENSCHOP00000004990
ENSCHOP00000000796
ENSCHOP00000007666
ENSCHOP00000011902
ENSCHOP00000009832
ENSCHOP00000005797
ENSCHOP00000007801
ENSCHOP00000008198
ENSCHOP00000001040
ENSCHOP00000009343
ENSCHOP00000003097
ENSCHOP00000007229
ENSCHOP00000005795
ENSCHOP00000003456
ENSCHOP00000011559
ENSCHOP00000001207
ENSCHOP00000001537
ENSCHOP00000005162
ENSCHOP00000006880
ENSCHOP00000009549
ENSCHOP00000005275
ENSCHOP00000008787
ENSCHOP00000012166
ENSCHOP00000011077
ENSCHOP00000007409
ENSCHOP00000001787
ENSCHOP00000008465
ENSCHOP00000008405
ENSCHOP00000011964
ENSCHOP00000011964
ENSCHOP00000011188
ENSCHOP00000000135
ENSCHOP00000000135
ENSCHOP00000010977
ENSCHOP00000006624
ENSCHOP00000008202
ENSCHOP00000002462
ENSCHOP00000010534
ENSCHOP00000006217
ENSCHOP00000010923
ENSCHOP00000006578
ENSCHOP00000012419
ENSCHOP00000012419
ENSCHOP00000009053
ENSCHOP00000006438
ENSCHOP00000006436
ENSCHOP00000002505
ENSCHOP00000006056
ENSCHOP00000004106
ENSCHOP00000011069
ENSCHOP00000000061
ENSCHOP00000009275
ENSCHOP00000007502
ENSCHOP00000001645
ENSCHOP00000011119
ENSCHOP00000007299
ENSCHOP00000001206
ENSCHOP00000001209
ENSCHOP00000005227
ENSCHOP00000002664
ENSCHOP00000009596
ENSCHOP00000012347
ENSCHOP00000003410
ENSCHOP00000004589
ENSCHOP00000001518
ENSCHOP00000010295
ENSCHOP00000012119
ENSCHOP00000004042
ENSCHOP00000005174
ENSCHOP00000011926
ENSCHOP00000011926
ENSCHOP00000008789
ENSCHOP00000004382
ENSCHOP00000009602
ENSCHOP00000005717
ENSCHOP00000006796
ENSCHOP00000006279
ENSCHOP00000007618
ENSCHOP00000005164
ENSCHOP00000005164
ENSCHOP00000006612
ENSCHOP00000005879
ENSCHOP00000011403
ENSCHOP00000001389
ENSCHOP00000002211
ENSCHOP00000004595
ENSCHOP00000010226
ENSCHOP00000002910
ENSCHOP00000012038
ENSCHOP00000003963
ENSCHOP00000011688
ENSCHOP00000009793
ENSCHOP00000012188
ENSCHOP00000009333
ENSCHOP00000004092
ENSCHOP00000004092
ENSCHOP00000002220
ENSCHOP00000002657
ENSCHOP00000001669
ENSCHOP00000006987
ENSCHOP00000011942
ENSCHOP00000001643
ENSCHOP00000001328
ENSCHOP00000008931
ENSCHOP00000000785
ENSCHOP00000003393
ENSCHOP00000003393
ENSCHOP00000003233
ENSCHOP00000008320
ENSCHOP00000007770
ENSCHOP00000000715
ENSCHOP00000005136
ENSCHOP00000012214
ENSCHOP00000009806
ENSCHOP00000005337
ENSCHOP00000011833
ENSCHOP00000008775
ENSCHOP00000006411
ENSCHOP00000008400
ENSCHOP00000002874
ENSCHOP00000010194
ENSCHOP00000005863
ENSCHOP00000006679
ENSCHOP00000000839
ENSCHOP00000007540
ENSCHOP00000000614
ENSCHOP00000006363
ENSCHOP00000009255
ENSCHOP00000005959
ENSCHOP00000003250
ENSCHOP00000011806
ENSCHOP00000009142
ENSCHOP00000011800
ENSCHOP00000000461
ENSCHOP00000004081
ENSCHOP00000006269
ENSCHOP00000001116
ENSCHOP00000012406
ENSCHOP00000007807
ENSCHOP00000001728
ENSCHOP00000005747
ENSCHOP00000002264
ENSCHOP00000004917
ENSCHOP00000010139
ENSCHOP00000003779
ENSCHOP00000008373
ENSCHOP00000005539
ENSCHOP00000011637
ENSCHOP00000001086
ENSCHOP00000012056
ENSCHOP00000006450
ENSCHOP00000002918
ENSCHOP00000003775
ENSCHOP00000012394
ENSCHOP00000010926
ENSCHOP00000009121
ENSCHOP00000000624
ENSCHOP00000002750
ENSCHOP00000001658
ENSCHOP00000011432
ENSCHOP00000005128
ENSCHOP00000009795
ENSCHOP00000006961
ENSCHOP00000004827
ENSCHOP00000004927
ENSCHOP00000004514
ENSCHOP00000003615
ENSCHOP00000003615
ENSCHOP00000010878
ENSCHOP00000007009
ENSCHOP00000001452
ENSCHOP00000003523
ENSCHOP00000001861
ENSCHOP00000002324
ENSCHOP00000009396
ENSCHOP00000001584
ENSCHOP00000011742
ENSCHOP00000010532
ENSCHOP00000008489
ENSCHOP00000011209
ENSCHOP00000011209
ENSCHOP00000010039
ENSCHOP00000008467
ENSCHOP00000011535
ENSCHOP00000010478
ENSCHOP00000011056
ENSCHOP00000008645
ENSCHOP00000000758
ENSCHOP00000007731
ENSCHOP00000004754
ENSCHOP00000004754
ENSCHOP00000001711
ENSCHOP00000002665
ENSCHOP00000002661
ENSCHOP00000010745
ENSCHOP00000005695
ENSCHOP00000010772
ENSCHOP00000011329
ENSCHOP00000004606
ENSCHOP00000006661
ENSCHOP00000005428
ENSCHOP00000003306
ENSCHOP00000002973
ENSCHOP00000002973
ENSCHOP00000002666
ENSCHOP00000007790
ENSCHOP00000003739
ENSCHOP00000003262
ENSCHOP00000008901
ENSCHOP00000006146
ENSCHOP00000010370
ENSCHOP00000010370
ENSCHOP00000005604
ENSCHOP00000001318
ENSCHOP00000007735
ENSCHOP00000000417
ENSCHOP00000006165
ENSCHOP00000007352
ENSCHOP00000001453
ENSCHOP00000000290
ENSCHOP00000003388
ENSCHOP00000009159
ENSCHOP00000009581
ENSCHOP00000007011
ENSCHOP00000003098
ENSCHOP00000000774
ENSCHOP00000007296
ENSCHOP00000001628
ENSCHOP00000009530
ENSCHOP00000003287
ENSCHOP00000003287
ENSCHOP00000002239
ENSCHOP00000007062
ENSCHOP00000008519
ENSCHOP00000009497
ENSCHOP00000010744
ENSCHOP00000011101
ENSCHOP00000003788
ENSCHOP00000006378
ENSCHOP00000008365
ENSCHOP00000001379
ENSCHOP00000001379
ENSCHOP00000010767
ENSCHOP00000005914
ENSCHOP00000010107
ENSCHOP00000005614
ENSCHOP00000012013
ENSCHOP00000004480
ENSCHOP00000006273
ENSCHOP00000010516
ENSCHOP00000009790
ENSCHOP00000000451
ENSCHOP00000008088
ENSCHOP00000004950
ENSCHOP00000010881
ENSCHOP00000001126
ENSCHOP00000008625
ENSCHOP00000001107
ENSCHOP00000003986
ENSCHOP00000011385
ENSCHOP00000004006
ENSCHOP00000008937
ENSCHOP00000007096
ENSCHOP00000003334
ENSCHOP00000011250
ENSCHOP00000003380
ENSCHOP00000001876
ENSCHOP00000002699
ENSCHOP00000012275
ENSCHOP00000012122
ENSCHOP00000004586
ENSCHOP00000003886
ENSCHOP00000009102
ENSCHOP00000005405
ENSCHOP00000006408
ENSCHOP00000004573
ENSCHOP00000004639
ENSCHOP00000001121
ENSCHOP00000011684
ENSCHOP00000007519
ENSCHOP00000001320
ENSCHOP00000008362
ENSCHOP00000001363
ENSCHOP00000000186
ENSCHOP00000006187
ENSCHOP00000000119
ENSCHOP00000002392
ENSCHOP00000002392
ENSCHOP00000002392
ENSCHOP00000008429
ENSCHOP00000008944
ENSCHOP00000005916
ENSCHOP00000010809
ENSCHOP00000008675
ENSCHOP00000011064
ENSCHOP00000006676
ENSCHOP00000011430
ENSCHOP00000007586
ENSCHOP00000006592
ENSCHOP00000010716
ENSCHOP00000000074
ENSCHOP00000008936
ENSCHOP00000001940
ENSCHOP00000003107
ENSCHOP00000002851
ENSCHOP00000008997
ENSCHOP00000009361
ENSCHOP00000006040
ENSCHOP00000006353
ENSCHOP00000002253
ENSCHOP00000007241
ENSCHOP00000008613
ENSCHOP00000008613
ENSCHOP00000007253
ENSCHOP00000012204
ENSCHOP00000009931
ENSCHOP00000009931
ENSCHOP00000001146
ENSCHOP00000004798
ENSCHOP00000000395
ENSCHOP00000011298
ENSCHOP00000006689
ENSCHOP00000006358
ENSCHOP00000008846
ENSCHOP00000009919
ENSCHOP00000000778
ENSCHOP00000010037
ENSCHOP00000008114
ENSCHOP00000005464
ENSCHOP00000006303
ENSCHOP00000009798
ENSCHOP00000010882
ENSCHOP00000010169
ENSCHOP00000010507
ENSCHOP00000010285
ENSCHOP00000005139
ENSCHOP00000007717
ENSCHOP00000006313
ENSCHOP00000010586
ENSCHOP00000011392
ENSCHOP00000002536
ENSCHOP00000010005
ENSCHOP00000001024
ENSCHOP00000000299
ENSCHOP00000008436
ENSCHOP00000007883
ENSCHOP00000012329
ENSCHOP00000004767
ENSCHOP00000001298
ENSCHOP00000001298
ENSCHOP00000007921
ENSCHOP00000003449
ENSCHOP00000002192
ENSCHOP00000002987
ENSCHOP00000012193
ENSCHOP00000003599
ENSCHOP00000008982
ENSCHOP00000000505
ENSCHOP00000007328
ENSCHOP00000005806
ENSCHOP00000001936
ENSCHOP00000010760
ENSCHOP00000006401
ENSCHOP00000007522
ENSCHOP00000007329
ENSCHOP00000000530
ENSCHOP00000005942
ENSCHOP00000005671
ENSCHOP00000010300
ENSCHOP00000009257
ENSCHOP00000006434
ENSCHOP00000004102
ENSCHOP00000001197
ENSCHOP00000011484
ENSCHOP00000000213
ENSCHOP00000000659
ENSCHOP00000009533
ENSCHOP00000002601
ENSCHOP00000003693
ENSCHOP00000004337
ENSCHOP00000000760
ENSCHOP00000011585
ENSCHOP00000001928
ENSCHOP00000002195
ENSCHOP00000002966
ENSCHOP00000002966
ENSCHOP00000003567
ENSCHOP00000003000
ENSCHOP00000010722
ENSCHOP00000012051
ENSCHOP00000000710
ENSCHOP00000012065
ENSCHOP00000006258
ENSCHOP00000004692
ENSCHOP00000007265
ENSCHOP00000008614
ENSCHOP00000008614
ENSCHOP00000001309
ENSCHOP00000008935
ENSCHOP00000007523
ENSCHOP00000009778
ENSCHOP00000009778
ENSCHOP00000009438
ENSCHOP00000004699
ENSCHOP00000008094
ENSCHOP00000004464
ENSCHOP00000012044
ENSCHOP00000008877
ENSCHOP00000010549
ENSCHOP00000012346
ENSCHOP00000003488
ENSCHOP00000002344
ENSCHOP00000002344
ENSCHOP00000004800
ENSCHOP00000003181
ENSCHOP00000010275
ENSCHOP00000001011
ENSCHOP00000009439
ENSCHOP00000001023
ENSCHOP00000006853
ENSCHOP00000005869
ENSCHOP00000011992
ENSCHOP00000011992
ENSCHOP00000007474
ENSCHOP00000012121
ENSCHOP00000010814
ENSCHOP00000011208
ENSCHOP00000002725
ENSCHOP00000006567
ENSCHOP00000004141
ENSCHOP00000010280
ENSCHOP00000003970
ENSCHOP00000004969
ENSCHOP00000009019
ENSCHOP00000007531
ENSCHOP00000006634
ENSCHOP00000006715
ENSCHOP00000002256
ENSCHOP00000007042
ENSCHOP00000000489
ENSCHOP00000004389
ENSCHOP00000007303
ENSCHOP00000006994
ENSCHOP00000003619
ENSCHOP00000001887
ENSCHOP00000010062
ENSCHOP00000005362

Delphinapterus_leucas

ENSDLEP00000028172
ENSDLEP00000012771
ENSDLEP00000027993
ENSDLEP00000024477
ENSDLEP00000024477
ENSDLEP00000023145
ENSDLEP00000023133
ENSDLEP00000017979
ENSDLEP00000017422
ENSDLEP00000017354
ENSDLEP00000029966
ENSDLEP00000026255
ENSDLEP00000028148
ENSDLEP00000012807
ENSDLEP00000029396
ENSDLEP00000024503
ENSDLEP00000004980
ENSDLEP00000024630
ENSDLEP00000026989
ENSDLEP00000004578
ENSDLEP00000028169
ENSDLEP00000027236
ENSDLEP00000027711
ENSDLEP00000008140
ENSDLEP00000009045
ENSDLEP00000029631
ENSDLEP00000000492
ENSDLEP00000010100
ENSDLEP00000018921
ENSDLEP00000021283
ENSDLEP00000008461
ENSDLEP00000002174
ENSDLEP00000010715
ENSDLEP00000004723
ENSDLEP00000015181
ENSDLEP00000008274
ENSDLEP00000006139
ENSDLEP00000006161
ENSDLEP00000021511
ENSDLEP00000008164
ENSDLEP00000019481
ENSDLEP00000015324
ENSDLEP00000028739
ENSDLEP00000009977
ENSDLEP00000025762
ENSDLEP00000022012
ENSDLEP00000016312
ENSDLEP00000023452
ENSDLEP00000025753
ENSDLEP00000015124
ENSDLEP00000029937
ENSDLEP00000020345
ENSDLEP00000020374
ENSDLEP00000027363
ENSDLEP00000002788
ENSDLEP00000027582
ENSDLEP00000019612
ENSDLEP00000029583
ENSDLEP00000007622
ENSDLEP00000027764
ENSDLEP00000010090
ENSDLEP00000018813
ENSDLEP00000016742
ENSDLEP00000014612
ENSDLEP00000019363
ENSDLEP00000021019
ENSDLEP00000017096
ENSDLEP00000021148
ENSDLEP00000024478
ENSDLEP00000013383
ENSDLEP00000025378
ENSDLEP00000006602
ENSDLEP00000016547
ENSDLEP00000002347
ENSDLEP00000006180
ENSDLEP00000002990
ENSDLEP00000028032
ENSDLEP00000028032
ENSDLEP00000012257
ENSDLEP00000019870
ENSDLEP00000028884
ENSDLEP00000000947
ENSDLEP00000002903
ENSDLEP00000012788
ENSDLEP00000021470
ENSDLEP00000002103
ENSDLEP00000000162
ENSDLEP00000019983
ENSDLEP00000011900
ENSDLEP00000000907
ENSDLEP00000019179
ENSDLEP00000020496
ENSDLEP00000012361
ENSDLEP00000022817
ENSDLEP00000007575
ENSDLEP00000018501
ENSDLEP00000000617
ENSDLEP00000000617
ENSDLEP00000008917
ENSDLEP00000002746
ENSDLEP00000019648
ENSDLEP00000000864
ENSDLEP00000019454
ENSDLEP00000022065
ENSDLEP00000018154
ENSDLEP00000004437
ENSDLEP00000002326
ENSDLEP00000003187
ENSDLEP00000008670
ENSDLEP00000014669
ENSDLEP00000025567
ENSDLEP00000016831
ENSDLEP00000004119
ENSDLEP00000021657
ENSDLEP00000023801
ENSDLEP00000001788
ENSDLEP00000021854
ENSDLEP00000003848
ENSDLEP00000014011
ENSDLEP00000027543
ENSDLEP00000013960
ENSDLEP00000025384
ENSDLEP00000025375
ENSDLEP00000025363
ENSDLEP00000009044
ENSDLEP00000020381
ENSDLEP00000007137
ENSDLEP00000019711
ENSDLEP00000018127
ENSDLEP00000027667
ENSDLEP00000028282
ENSDLEP00000002296
ENSDLEP00000019335
ENSDLEP00000028192
ENSDLEP00000009951
ENSDLEP00000004043
ENSDLEP00000029754
ENSDLEP00000022916
ENSDLEP00000019069
ENSDLEP00000011595
ENSDLEP00000004512
ENSDLEP00000028496
ENSDLEP00000001869
ENSDLEP00000024186
ENSDLEP00000001581
ENSDLEP00000010619
ENSDLEP00000029426
ENSDLEP00000016160
ENSDLEP00000014148
ENSDLEP00000014148
ENSDLEP00000018250
ENSDLEP00000004091
ENSDLEP00000021861
ENSDLEP00000011266
ENSDLEP00000026116
ENSDLEP00000004562
ENSDLEP00000024943
ENSDLEP00000010908
ENSDLEP00000018728
ENSDLEP00000012196
ENSDLEP00000019212
ENSDLEP00000020423
ENSDLEP00000002190
ENSDLEP00000015402
ENSDLEP00000017652
ENSDLEP00000016205
ENSDLEP00000008921
ENSDLEP00000012382
ENSDLEP00000000586
ENSDLEP00000000737
ENSDLEP00000024260
ENSDLEP00000013470
ENSDLEP00000028566
ENSDLEP00000001480
ENSDLEP00000009748
ENSDLEP00000010793
ENSDLEP00000009734
ENSDLEP00000000936
ENSDLEP00000001031
ENSDLEP00000004767
ENSDLEP00000020150
ENSDLEP00000029238
ENSDLEP00000024988
ENSDLEP00000026276
ENSDLEP00000018517
ENSDLEP00000023390
ENSDLEP00000018222
ENSDLEP00000011632
ENSDLEP00000028708
ENSDLEP00000009803
ENSDLEP00000011061
ENSDLEP00000026172
ENSDLEP00000012053
ENSDLEP00000012053
ENSDLEP00000015150
ENSDLEP00000015150
ENSDLEP00000019104
ENSDLEP00000023642
ENSDLEP00000006007
ENSDLEP00000025562
ENSDLEP00000009839
ENSDLEP00000001708
ENSDLEP00000028798
ENSDLEP00000016913
ENSDLEP00000028248
ENSDLEP00000000384
ENSDLEP00000018217
ENSDLEP00000001523
ENSDLEP00000013169
ENSDLEP00000013169
ENSDLEP00000025255
ENSDLEP00000023186
ENSDLEP00000011618
ENSDLEP00000002481
ENSDLEP00000012428
ENSDLEP00000013288
ENSDLEP00000005869
ENSDLEP00000003159
ENSDLEP00000024254
ENSDLEP00000011208
ENSDLEP00000001995
ENSDLEP00000011707
ENSDLEP00000021631
ENSDLEP00000024870
ENSDLEP00000014651
ENSDLEP00000015815
ENSDLEP00000002677
ENSDLEP00000006177
ENSDLEP00000024922
ENSDLEP00000018499
ENSDLEP00000002068
ENSDLEP00000025828
ENSDLEP00000006638
ENSDLEP00000026195
ENSDLEP00000017300
ENSDLEP00000023979
ENSDLEP00000011079
ENSDLEP00000021479
ENSDLEP00000006718
ENSDLEP00000024494
ENSDLEP00000004916
ENSDLEP00000016847
ENSDLEP00000020446
ENSDLEP00000012557
ENSDLEP00000012259
ENSDLEP00000003582
ENSDLEP00000026014
ENSDLEP00000008618
ENSDLEP00000001685
ENSDLEP00000007063
ENSDLEP00000029710
ENSDLEP00000004662
ENSDLEP00000004656
ENSDLEP00000011865
ENSDLEP00000002095
ENSDLEP00000002080
ENSDLEP00000021004
ENSDLEP00000025820
ENSDLEP00000022241
ENSDLEP00000020089
ENSDLEP00000021478
ENSDLEP00000000901
ENSDLEP00000029050
ENSDLEP00000002109
ENSDLEP00000013894
ENSDLEP00000007045
ENSDLEP00000000257
ENSDLEP00000001941
ENSDLEP00000001941
ENSDLEP00000025971
ENSDLEP00000020330
ENSDLEP00000002011
ENSDLEP00000012222
ENSDLEP00000019663
ENSDLEP00000001248
ENSDLEP00000002840
ENSDLEP00000014548
ENSDLEP00000015203
ENSDLEP00000012032
ENSDLEP00000028367
ENSDLEP00000010507
ENSDLEP00000017827
ENSDLEP00000017881
ENSDLEP00000029443
ENSDLEP00000024704
ENSDLEP00000024704
ENSDLEP00000024704
ENSDLEP00000004430
ENSDLEP00000025631
ENSDLEP00000024421
ENSDLEP00000025481
ENSDLEP00000029828
ENSDLEP00000026415
ENSDLEP00000012116
ENSDLEP00000016373
ENSDLEP00000016445
ENSDLEP00000017133
ENSDLEP00000029564
ENSDLEP00000016347
ENSDLEP00000012706
ENSDLEP00000012600
ENSDLEP00000014610
ENSDLEP00000025165
ENSDLEP00000023895
ENSDLEP00000027019
ENSDLEP00000016586
ENSDLEP00000024748
ENSDLEP00000013476
ENSDLEP00000013339
ENSDLEP00000015065
ENSDLEP00000025270
ENSDLEP00000009007
ENSDLEP00000021039
ENSDLEP00000021039
ENSDLEP00000014133
ENSDLEP00000009276
ENSDLEP00000029507
ENSDLEP00000001790
ENSDLEP00000016398
ENSDLEP00000009286
ENSDLEP00000022838
ENSDLEP00000002516
ENSDLEP00000015419
ENSDLEP00000015435
ENSDLEP00000006830
ENSDLEP00000005383
ENSDLEP00000011047
ENSDLEP00000025349
ENSDLEP00000019757
ENSDLEP00000012389
ENSDLEP00000014212
ENSDLEP00000014228
ENSDLEP00000014271
ENSDLEP00000019738
ENSDLEP00000007916
ENSDLEP00000005083
ENSDLEP00000018452
ENSDLEP00000005057
ENSDLEP00000024539
ENSDLEP00000021328
ENSDLEP00000001169
ENSDLEP00000011903
ENSDLEP00000019963
ENSDLEP00000019963
ENSDLEP00000021310
ENSDLEP00000000794
ENSDLEP00000018144
ENSDLEP00000020703
ENSDLEP00000004291
ENSDLEP00000020582
ENSDLEP00000026280
ENSDLEP00000022551
ENSDLEP00000007218
ENSDLEP00000016227
ENSDLEP00000020995
ENSDLEP00000028445
ENSDLEP00000008417
ENSDLEP00000006493
ENSDLEP00000000622
ENSDLEP00000006733
ENSDLEP00000005680
ENSDLEP00000005680
ENSDLEP00000030660
ENSDLEP00000004610
ENSDLEP00000021922
ENSDLEP00000020514
ENSDLEP00000011071
ENSDLEP00000011071
ENSDLEP00000005643
ENSDLEP00000023544
ENSDLEP00000002336
ENSDLEP00000025727
ENSDLEP00000010942
ENSDLEP00000015447
ENSDLEP00000015835
ENSDLEP00000018817
ENSDLEP00000000195
ENSDLEP00000011499
ENSDLEP00000024547
ENSDLEP00000011165
ENSDLEP00000021026
ENSDLEP00000012433
ENSDLEP00000019631
ENSDLEP00000022191
ENSDLEP00000021694
ENSDLEP00000023059
ENSDLEP00000023115
ENSDLEP00000012857
ENSDLEP00000017967
ENSDLEP00000016868
ENSDLEP00000016421
ENSDLEP00000027078
ENSDLEP00000024872
ENSDLEP00000015387
ENSDLEP00000003030
ENSDLEP00000019157
ENSDLEP00000020102
ENSDLEP00000019108
ENSDLEP00000026891
ENSDLEP00000026891
ENSDLEP00000001415
ENSDLEP00000001415
ENSDLEP00000030514
ENSDLEP00000022096
ENSDLEP00000011330
ENSDLEP00000024911
ENSDLEP00000011515
ENSDLEP00000030512
ENSDLEP00000030544
ENSDLEP00000001883
ENSDLEP00000024055
ENSDLEP00000024244
ENSDLEP00000017465
ENSDLEP00000026597
ENSDLEP00000026608
ENSDLEP00000026719
ENSDLEP00000026937
ENSDLEP00000025313
ENSDLEP00000020021
ENSDLEP00000021272
ENSDLEP00000028925
ENSDLEP00000028762
ENSDLEP00000004671
ENSDLEP00000030471
ENSDLEP00000006570
ENSDLEP00000027070
ENSDLEP00000004611
ENSDLEP00000004768
ENSDLEP00000020373
ENSDLEP00000011408
ENSDLEP00000024000
ENSDLEP00000010475
ENSDLEP00000009382
ENSDLEP00000020358
ENSDLEP00000013209
ENSDLEP00000003527
ENSDLEP00000007563
ENSDLEP00000013100
ENSDLEP00000029954
ENSDLEP00000011291
ENSDLEP00000015106
ENSDLEP00000014740
ENSDLEP00000011777
ENSDLEP00000008133
ENSDLEP00000008133
ENSDLEP00000014928
ENSDLEP00000025793
ENSDLEP00000011916
ENSDLEP00000006111
ENSDLEP00000021610
ENSDLEP00000009613
ENSDLEP00000022370
ENSDLEP00000003810
ENSDLEP00000014705
ENSDLEP00000018317
ENSDLEP00000004019
ENSDLEP00000016814
ENSDLEP00000003952
ENSDLEP00000025014
ENSDLEP00000025558
ENSDLEP00000020181
ENSDLEP00000020139
ENSDLEP00000014495
ENSDLEP00000016678
ENSDLEP00000011189
ENSDLEP00000011189
ENSDLEP00000013687
ENSDLEP00000015153
ENSDLEP00000030417
ENSDLEP00000029310
ENSDLEP00000019351
ENSDLEP00000002518
ENSDLEP00000003661
ENSDLEP00000018998
ENSDLEP00000027016
ENSDLEP00000000380
ENSDLEP00000009048
ENSDLEP00000022670
ENSDLEP00000017519
ENSDLEP00000003436
ENSDLEP00000022903
ENSDLEP00000022722
ENSDLEP00000028301
ENSDLEP00000017084
ENSDLEP00000022674
ENSDLEP00000022781
ENSDLEP00000022781
ENSDLEP00000013762
ENSDLEP00000008988
ENSDLEP00000013088
ENSDLEP00000006463
ENSDLEP00000026662
ENSDLEP00000006264
ENSDLEP00000002578
ENSDLEP00000001755
ENSDLEP00000004064
ENSDLEP00000016283
ENSDLEP00000016049
ENSDLEP00000026338
ENSDLEP00000025362
ENSDLEP00000023453
ENSDLEP00000002587
ENSDLEP00000022036
ENSDLEP00000011528
ENSDLEP00000018256
ENSDLEP00000030814
ENSDLEP00000002229
ENSDLEP00000013389
ENSDLEP00000003365
ENSDLEP00000002965
ENSDLEP00000012493
ENSDLEP00000025864
ENSDLEP00000027585
ENSDLEP00000004298
ENSDLEP00000002430
ENSDLEP00000023339
ENSDLEP00000025246
ENSDLEP00000025231
ENSDLEP00000003075
ENSDLEP00000020901
ENSDLEP00000030086
ENSDLEP00000007376
ENSDLEP00000006780
ENSDLEP00000006693
ENSDLEP00000008298
ENSDLEP00000019452
ENSDLEP00000021125
ENSDLEP00000020632
ENSDLEP00000020848
ENSDLEP00000022925
ENSDLEP00000028764
ENSDLEP00000028764
ENSDLEP00000011005
ENSDLEP00000023738
ENSDLEP00000018633
ENSDLEP00000022598
ENSDLEP00000004174
ENSDLEP00000009771
ENSDLEP00000007757
ENSDLEP00000028526
ENSDLEP00000007530
ENSDLEP00000026643
ENSDLEP00000026643
ENSDLEP00000022526
ENSDLEP00000027577
ENSDLEP00000001228
ENSDLEP00000025747
ENSDLEP00000018406
ENSDLEP00000014013
ENSDLEP00000014013
ENSDLEP00000010272
ENSDLEP00000028527
ENSDLEP00000022891
ENSDLEP00000029895
ENSDLEP00000010854
ENSDLEP00000007393
ENSDLEP00000019553
ENSDLEP00000017863
ENSDLEP00000012134
ENSDLEP00000021673
ENSDLEP00000002631
ENSDLEP00000016957
ENSDLEP00000016926
ENSDLEP00000012764
ENSDLEP00000014211
ENSDLEP00000012576
ENSDLEP00000019045
ENSDLEP00000030163
ENSDLEP00000005225
ENSDLEP00000011643
ENSDLEP00000021882
ENSDLEP00000015060
ENSDLEP00000007435
ENSDLEP00000014062
ENSDLEP00000002886
ENSDLEP00000007990
ENSDLEP00000030489
ENSDLEP00000030489
ENSDLEP00000020853
ENSDLEP00000030350
ENSDLEP00000009796
ENSDLEP00000024753
ENSDLEP00000025605
ENSDLEP00000020192
ENSDLEP00000001245
ENSDLEP00000003728
ENSDLEP00000004555
ENSDLEP00000023931
ENSDLEP00000004308
ENSDLEP00000030517
ENSDLEP00000003738
ENSDLEP00000012499
ENSDLEP00000005823
ENSDLEP00000028733
ENSDLEP00000028733
ENSDLEP00000018186
ENSDLEP00000026748
ENSDLEP00000023043
ENSDLEP00000012414
ENSDLEP00000018141
ENSDLEP00000026854
ENSDLEP00000005236
ENSDLEP00000001320
ENSDLEP00000022980
ENSDLEP00000018450
ENSDLEP00000027305
ENSDLEP00000021917
ENSDLEP00000020331
ENSDLEP00000021833
ENSDLEP00000012163
ENSDLEP00000019924
ENSDLEP00000016371
ENSDLEP00000026872
ENSDLEP00000009152
ENSDLEP00000009152
ENSDLEP00000014964
ENSDLEP00000013304
ENSDLEP00000002477
ENSDLEP00000003076
ENSDLEP00000005264
ENSDLEP00000030219
ENSDLEP00000026775
ENSDLEP00000001888
ENSDLEP00000016740
ENSDLEP00000011971
ENSDLEP00000018791
ENSDLEP00000027821
ENSDLEP00000024287
ENSDLEP00000013230
ENSDLEP00000017790
ENSDLEP00000017790
ENSDLEP00000028049
ENSDLEP00000028049
ENSDLEP00000017904
ENSDLEP00000029012
ENSDLEP00000022412
ENSDLEP00000000388
ENSDLEP00000017942
ENSDLEP00000029732
ENSDLEP00000001719
ENSDLEP00000012591
ENSDLEP00000001645
ENSDLEP00000028305
ENSDLEP00000015968
ENSDLEP00000004811
ENSDLEP00000023774
ENSDLEP00000001844
ENSDLEP00000009193
ENSDLEP00000023222
ENSDLEP00000009314
ENSDLEP00000018470
ENSDLEP00000006655
ENSDLEP00000010361
ENSDLEP00000030414
ENSDLEP00000016530
ENSDLEP00000013285
ENSDLEP00000024148
ENSDLEP00000013540
ENSDLEP00000021159
ENSDLEP00000023619
ENSDLEP00000020008
ENSDLEP00000024180
ENSDLEP00000003962
ENSDLEP00000027565
ENSDLEP00000000814
ENSDLEP00000027555
ENSDLEP00000021995
ENSDLEP00000027337
ENSDLEP00000017753
ENSDLEP00000001346
ENSDLEP00000022539
ENSDLEP00000026759
ENSDLEP00000026660
ENSDLEP00000022607
ENSDLEP00000028876
ENSDLEP00000000662
ENSDLEP00000014072
ENSDLEP00000001842
ENSDLEP00000026836
ENSDLEP00000011734
ENSDLEP00000006262
ENSDLEP00000012681
ENSDLEP00000006186
ENSDLEP00000010184
ENSDLEP00000013397
ENSDLEP00000011736
ENSDLEP00000011170
ENSDLEP00000010980
ENSDLEP00000021486
ENSDLEP00000001167
ENSDLEP00000003745
ENSDLEP00000011439
ENSDLEP00000013922
ENSDLEP00000030437
ENSDLEP00000020938
ENSDLEP00000021356
ENSDLEP00000017356
ENSDLEP00000000606
ENSDLEP00000006404
ENSDLEP00000006396
ENSDLEP00000024934
ENSDLEP00000000142
ENSDLEP00000002971
ENSDLEP00000018540
ENSDLEP00000021772
ENSDLEP00000015681
ENSDLEP00000023481
ENSDLEP00000002292
ENSDLEP00000010167
ENSDLEP00000016772
ENSDLEP00000016499
ENSDLEP00000014724
ENSDLEP00000003892
ENSDLEP00000022037
ENSDLEP00000016430
ENSDLEP00000030583
ENSDLEP00000003557
ENSDLEP00000009317
ENSDLEP00000009566
ENSDLEP00000006629
ENSDLEP00000030031
ENSDLEP00000014805
ENSDLEP00000014139
ENSDLEP00000022347
ENSDLEP00000002490
ENSDLEP00000021031
ENSDLEP00000021031
ENSDLEP00000019858
ENSDLEP00000020299
ENSDLEP00000002127
ENSDLEP00000002170
ENSDLEP00000000350
ENSDLEP00000000100
ENSDLEP00000006255
ENSDLEP00000012574
ENSDLEP00000027852
ENSDLEP00000001162
ENSDLEP00000028761
ENSDLEP00000017962
ENSDLEP00000017962
ENSDLEP00000016407
ENSDLEP00000030380
ENSDLEP00000010996
ENSDLEP00000022828
ENSDLEP00000019274
ENSDLEP00000017488
ENSDLEP00000021490
ENSDLEP00000021510
ENSDLEP00000029225
ENSDLEP00000029225
ENSDLEP00000018247
ENSDLEP00000026682
ENSDLEP00000014954
ENSDLEP00000017710
ENSDLEP00000025700
ENSDLEP00000010105
ENSDLEP00000013357
ENSDLEP00000025739
ENSDLEP00000008685
ENSDLEP00000009867
ENSDLEP00000025764
ENSDLEP00000025764
ENSDLEP00000013794
ENSDLEP00000021400
ENSDLEP00000021389
ENSDLEP00000012075
ENSDLEP00000012099
ENSDLEP00000001736
ENSDLEP00000024850
ENSDLEP00000001678
ENSDLEP00000020874
ENSDLEP00000017082
ENSDLEP00000012057
ENSDLEP00000006636
ENSDLEP00000003654
ENSDLEP00000002266
ENSDLEP00000022443
ENSDLEP00000022443
ENSDLEP00000018755
ENSDLEP00000018755
ENSDLEP00000029532
ENSDLEP00000029532
ENSDLEP00000028593
ENSDLEP00000028593
ENSDLEP00000029744
ENSDLEP00000029744
ENSDLEP00000027352
ENSDLEP00000027352
ENSDLEP00000000262
ENSDLEP00000002739
ENSDLEP00000000121
ENSDLEP00000010890
ENSDLEP00000027896
ENSDLEP00000010609
ENSDLEP00000000108
ENSDLEP00000030954
ENSDLEP00000002394
ENSDLEP00000015271
ENSDLEP00000015586
ENSDLEP00000015586
ENSDLEP00000007411
ENSDLEP00000013751
ENSDLEP00000008603
ENSDLEP00000002861
ENSDLEP00000009904
ENSDLEP00000010999
ENSDLEP00000016887
ENSDLEP00000010643
ENSDLEP00000001890
ENSDLEP00000004044
ENSDLEP00000018958
ENSDLEP00000027471
ENSDLEP00000024079
ENSDLEP00000007171
ENSDLEP00000015663
ENSDLEP00000007262
ENSDLEP00000005078
ENSDLEP00000030956
ENSDLEP00000003450
ENSDLEP00000007747
ENSDLEP00000019504
ENSDLEP00000018588
ENSDLEP00000000165
ENSDLEP00000012667
ENSDLEP00000012667
ENSDLEP00000012626
ENSDLEP00000021418
ENSDLEP00000008880
ENSDLEP00000008769
ENSDLEP00000016134
ENSDLEP00000016972
ENSDLEP00000007547
ENSDLEP00000007249
ENSDLEP00000024073
ENSDLEP00000030173
ENSDLEP00000029005
ENSDLEP00000001081
ENSDLEP00000016413
ENSDLEP00000027752
ENSDLEP00000027752
ENSDLEP00000028975
ENSDLEP00000030480
ENSDLEP00000007549
ENSDLEP00000006948
ENSDLEP00000029690
ENSDLEP00000021035
ENSDLEP00000023166
ENSDLEP00000013831
ENSDLEP00000012011
ENSDLEP00000005166
ENSDLEP00000022322
ENSDLEP00000016126
ENSDLEP00000000925
ENSDLEP00000005070
ENSDLEP00000024508
ENSDLEP00000000973
ENSDLEP00000022863
ENSDLEP00000027379
ENSDLEP00000020060
ENSDLEP00000018394
ENSDLEP00000020017
ENSDLEP00000027251
ENSDLEP00000019664
ENSDLEP00000029309
ENSDLEP00000012193
ENSDLEP00000022785
ENSDLEP00000024533
ENSDLEP00000020638
ENSDLEP00000007274
ENSDLEP00000028878
ENSDLEP00000013106
ENSDLEP00000010548
ENSDLEP00000030109
ENSDLEP00000030112
ENSDLEP00000004803
ENSDLEP00000026845
ENSDLEP00000021432
ENSDLEP00000026294
ENSDLEP00000012569
ENSDLEP00000001832
ENSDLEP00000005167
ENSDLEP00000002723
ENSDLEP00000018115
ENSDLEP00000001239
ENSDLEP00000011428
ENSDLEP00000026995
ENSDLEP00000026962
ENSDLEP00000001898
ENSDLEP00000001338
ENSDLEP00000019182
ENSDLEP00000019838
ENSDLEP00000019838
ENSDLEP00000019838
ENSDLEP00000004517
ENSDLEP00000023904
ENSDLEP00000001575
ENSDLEP00000011791
ENSDLEP00000004685
ENSDLEP00000019827
ENSDLEP00000023702
ENSDLEP00000026017
ENSDLEP00000028188
ENSDLEP00000019851
ENSDLEP00000015808
ENSDLEP00000020038
ENSDLEP00000011593
ENSDLEP00000024430
ENSDLEP00000014277
ENSDLEP00000020544
ENSDLEP00000003696
ENSDLEP00000029383
ENSDLEP00000003194
ENSDLEP00000022026
ENSDLEP00000018854
ENSDLEP00000004129
ENSDLEP00000005520
ENSDLEP00000014344
ENSDLEP00000005300
ENSDLEP00000010644
ENSDLEP00000025683
ENSDLEP00000011559
ENSDLEP00000028789
ENSDLEP00000024257
ENSDLEP00000024257
ENSDLEP00000011447
ENSDLEP00000010215
ENSDLEP00000009967
ENSDLEP00000004787
ENSDLEP00000022872
ENSDLEP00000012172
ENSDLEP00000026951
ENSDLEP00000008348
ENSDLEP00000008333
ENSDLEP00000004116
ENSDLEP00000004116
ENSDLEP00000011511
ENSDLEP00000011511
ENSDLEP00000011432
ENSDLEP00000014130
ENSDLEP00000005273
ENSDLEP00000025689
ENSDLEP00000000233
ENSDLEP00000002441
ENSDLEP00000014599
ENSDLEP00000014864
ENSDLEP00000029043
ENSDLEP00000026745
ENSDLEP00000020058
ENSDLEP00000007361
ENSDLEP00000015083
ENSDLEP00000023370
ENSDLEP00000016804
ENSDLEP00000016770
ENSDLEP00000021884
ENSDLEP00000030605
ENSDLEP00000030595
ENSDLEP00000009958
ENSDLEP00000030445
ENSDLEP00000019779
ENSDLEP00000001550
ENSDLEP00000016696
ENSDLEP00000000048
ENSDLEP00000008760
ENSDLEP00000020872
ENSDLEP00000016230
ENSDLEP00000016230
ENSDLEP00000011273
ENSDLEP00000011273
ENSDLEP00000030420
ENSDLEP00000026490
ENSDLEP00000030903
ENSDLEP00000029112
ENSDLEP00000006512
ENSDLEP00000021824
ENSDLEP00000021824
ENSDLEP00000000393
ENSDLEP00000008025
ENSDLEP00000016401
ENSDLEP00000005014
ENSDLEP00000025528
ENSDLEP00000017680
ENSDLEP00000014695
ENSDLEP00000020976
ENSDLEP00000011844
ENSDLEP00000006460
ENSDLEP00000025326
ENSDLEP00000024575
ENSDLEP00000011673
ENSDLEP00000008419
ENSDLEP00000016159
ENSDLEP00000015934
ENSDLEP00000019766
ENSDLEP00000011312
ENSDLEP00000004365
ENSDLEP00000003918
ENSDLEP00000017720
ENSDLEP00000024627
ENSDLEP00000011328
ENSDLEP00000005764
ENSDLEP00000004011
ENSDLEP00000011955
ENSDLEP00000007194
ENSDLEP00000001836
ENSDLEP00000018042
ENSDLEP00000001824
ENSDLEP00000006720
ENSDLEP00000023532
ENSDLEP00000016624
ENSDLEP00000021508
ENSDLEP00000021649
ENSDLEP00000013101
ENSDLEP00000005028
ENSDLEP00000010504
ENSDLEP00000024496
ENSDLEP00000000080
ENSDLEP00000026496
ENSDLEP00000026496
ENSDLEP00000012122
ENSDLEP00000010007
ENSDLEP00000020785
ENSDLEP00000010819
ENSDLEP00000027224
ENSDLEP00000010677
ENSDLEP00000010930
ENSDLEP00000011103
ENSDLEP00000030835
ENSDLEP00000016815
ENSDLEP00000000441
ENSDLEP00000006226
ENSDLEP00000011304
ENSDLEP00000020527
ENSDLEP00000020527
ENSDLEP00000015505
ENSDLEP00000015537
ENSDLEP00000020584
ENSDLEP00000014021
ENSDLEP00000010628
ENSDLEP00000010628
ENSDLEP00000004272
ENSDLEP00000004200
ENSDLEP00000010487
ENSDLEP00000025699
ENSDLEP00000005056
ENSDLEP00000006315
ENSDLEP00000015914
ENSDLEP00000004364
ENSDLEP00000006048
ENSDLEP00000001281
ENSDLEP00000016652
ENSDLEP00000024263
ENSDLEP00000027640
ENSDLEP00000023192
ENSDLEP00000023974
ENSDLEP00000013725
ENSDLEP00000013725
ENSDLEP00000021998
ENSDLEP00000020215
ENSDLEP00000005266
ENSDLEP00000030187
ENSDLEP00000029952
ENSDLEP00000029956
ENSDLEP00000016706
ENSDLEP00000013439
ENSDLEP00000016145
ENSDLEP00000005821
ENSDLEP00000010665
ENSDLEP00000030118
ENSDLEP00000019984
ENSDLEP00000027111
ENSDLEP00000022708
ENSDLEP00000022708
ENSDLEP00000030018
ENSDLEP00000030023
ENSDLEP00000030026
ENSDLEP00000009634
ENSDLEP00000023938
ENSDLEP00000027895
ENSDLEP00000010306
ENSDLEP00000010295
ENSDLEP00000017447
ENSDLEP00000028949
ENSDLEP00000000076
ENSDLEP00000005207
ENSDLEP00000001120
ENSDLEP00000004540
ENSDLEP00000022814
ENSDLEP00000016021
ENSDLEP00000013908
ENSDLEP00000008042
ENSDLEP00000011819
ENSDLEP00000013622
ENSDLEP00000001511
ENSDLEP00000012202
ENSDLEP00000010394
ENSDLEP00000011046
ENSDLEP00000019642
ENSDLEP00000017564
ENSDLEP00000028386
ENSDLEP00000028389
ENSDLEP00000019444
ENSDLEP00000030673
ENSDLEP00000013071
ENSDLEP00000018451
ENSDLEP00000026504

Echinops_telfairi

ENSETEP00000013470
ENSETEP00000011616
ENSETEP00000000744
ENSETEP00000000744
ENSETEP00000013864
ENSETEP00000013264
ENSETEP00000013982
ENSETEP00000011794
ENSETEP00000000118
ENSETEP00000007016
ENSETEP00000016235
ENSETEP00000005974
ENSETEP00000006068
ENSETEP00000001294
ENSETEP00000011957
ENSETEP00000009469
ENSETEP00000013111
ENSETEP00000006938
ENSETEP00000016534
ENSETEP00000015661
ENSETEP00000003071
ENSETEP00000015925
ENSETEP00000011511
ENSETEP00000012799
ENSETEP00000002811
ENSETEP00000015667
ENSETEP00000003738
ENSETEP00000012431
ENSETEP00000004263
ENSETEP00000005490
ENSETEP00000014360
ENSETEP00000012698
ENSETEP00000003407
ENSETEP00000006310
ENSETEP00000006967
ENSETEP00000012547
ENSETEP00000004804
ENSETEP00000015525
ENSETEP00000009983
ENSETEP00000000594
ENSETEP00000001665
ENSETEP00000010377
ENSETEP00000003307
ENSETEP00000015856
ENSETEP00000014019
ENSETEP00000014701
ENSETEP00000000459
ENSETEP00000007530
ENSETEP00000014121
ENSETEP00000005852
ENSETEP00000008426
ENSETEP00000016457
ENSETEP00000005929
ENSETEP00000014671
ENSETEP00000002991
ENSETEP00000002310
ENSETEP00000001313
ENSETEP00000004477
ENSETEP00000001651
ENSETEP00000004407
ENSETEP00000008714
ENSETEP00000010815
ENSETEP00000010176
ENSETEP00000010176
ENSETEP00000010567
ENSETEP00000012652
ENSETEP00000015010
ENSETEP00000003360
ENSETEP00000010092
ENSETEP00000012590
ENSETEP00000015012
ENSETEP00000011650
ENSETEP00000013355
ENSETEP00000004527
ENSETEP00000005342
ENSETEP00000011321
ENSETEP00000000752
ENSETEP00000003318
ENSETEP00000004679
ENSETEP00000015776
ENSETEP00000015776
ENSETEP00000007079
ENSETEP00000007079
ENSETEP00000006353
ENSETEP00000006353
ENSETEP00000014512
ENSETEP00000000814
ENSETEP00000010610
ENSETEP00000000812
ENSETEP00000011631
ENSETEP00000009456
ENSETEP00000014810
ENSETEP00000013007
ENSETEP00000002409
ENSETEP00000015085
ENSETEP00000006298
ENSETEP00000009386
ENSETEP00000014561
ENSETEP00000009753
ENSETEP00000004867
ENSETEP00000005175
ENSETEP00000013033
ENSETEP00000006358
ENSETEP00000009536
ENSETEP00000015588
ENSETEP00000009270
ENSETEP00000010522
ENSETEP00000016461
ENSETEP00000007194
ENSETEP00000000102
ENSETEP00000014706
ENSETEP00000012339
ENSETEP00000006408
ENSETEP00000003103
ENSETEP00000013197
ENSETEP00000006924
ENSETEP00000012007
ENSETEP00000013473
ENSETEP00000004151
ENSETEP00000014565
ENSETEP00000006051
ENSETEP00000008537
ENSETEP00000001708
ENSETEP00000001708
ENSETEP00000011387
ENSETEP00000007873
ENSETEP00000000750
ENSETEP00000013085
ENSETEP00000003162
ENSETEP00000006149
ENSETEP00000001964
ENSETEP00000003762
ENSETEP00000001205
ENSETEP00000005131
ENSETEP00000005483
ENSETEP00000012858
ENSETEP00000012864
ENSETEP00000011068
ENSETEP00000016517
ENSETEP00000007183
ENSETEP00000005966
ENSETEP00000000057
ENSETEP00000015323
ENSETEP00000010833
ENSETEP00000003350
ENSETEP00000011479
ENSETEP00000000172
ENSETEP00000003717
ENSETEP00000001476
ENSETEP00000015772
ENSETEP00000003903
ENSETEP00000002840
ENSETEP00000011979
ENSETEP00000002588
ENSETEP00000005012
ENSETEP00000006445
ENSETEP00000002600
ENSETEP00000006883
ENSETEP00000006883
ENSETEP00000006324
ENSETEP00000006324
ENSETEP00000000465
ENSETEP00000007628
ENSETEP00000011019
ENSETEP00000002205
ENSETEP00000012626
ENSETEP00000006338
ENSETEP00000001371
ENSETEP00000012781
ENSETEP00000002614
ENSETEP00000015354
ENSETEP00000011140
ENSETEP00000007355
ENSETEP00000016430
ENSETEP00000016430
ENSETEP00000003171
ENSETEP00000016247
ENSETEP00000009036
ENSETEP00000014894
ENSETEP00000013545
ENSETEP00000012205
ENSETEP00000001429
ENSETEP00000011167
ENSETEP00000004878
ENSETEP00000006184
ENSETEP00000005546
ENSETEP00000002370
ENSETEP00000003054
ENSETEP00000014636
ENSETEP00000013596
ENSETEP00000012986
ENSETEP00000000311
ENSETEP00000011768
ENSETEP00000001683
ENSETEP00000008848
ENSETEP00000015979
ENSETEP00000006236
ENSETEP00000005006
ENSETEP00000014770
ENSETEP00000004160
ENSETEP00000010876
ENSETEP00000009217
ENSETEP00000002992
ENSETEP00000006983
ENSETEP00000002839
ENSETEP00000011108
ENSETEP00000003238
ENSETEP00000004017
ENSETEP00000015272
ENSETEP00000011672
ENSETEP00000004643
ENSETEP00000011665
ENSETEP00000003672
ENSETEP00000007960
ENSETEP00000009826
ENSETEP00000010336
ENSETEP00000008584
ENSETEP00000000393
ENSETEP00000007527
ENSETEP00000000047
ENSETEP00000000421
ENSETEP00000001536
ENSETEP00000002580
ENSETEP00000002580
ENSETEP00000009884
ENSETEP00000002648
ENSETEP00000015421
ENSETEP00000015510
ENSETEP00000008673
ENSETEP00000000246
ENSETEP00000009954
ENSETEP00000002842
ENSETEP00000008726
ENSETEP00000016108
ENSETEP00000013906
ENSETEP00000000660
ENSETEP00000011215
ENSETEP00000008919
ENSETEP00000008919
ENSETEP00000008919
ENSETEP00000009447
ENSETEP00000001935
ENSETEP00000008732
ENSETEP00000007847
ENSETEP00000009119
ENSETEP00000002831
ENSETEP00000004587
ENSETEP00000011598
ENSETEP00000006452
ENSETEP00000000353
ENSETEP00000013947
ENSETEP00000008246
ENSETEP00000015809
ENSETEP00000002011
ENSETEP00000014189
ENSETEP00000004591
ENSETEP00000012806
ENSETEP00000012890
ENSETEP00000011323
ENSETEP00000005600
ENSETEP00000003645
ENSETEP00000010634
ENSETEP00000015567
ENSETEP00000009335
ENSETEP00000005282
ENSETEP00000001907
ENSETEP00000001907
ENSETEP00000015361
ENSETEP00000009562
ENSETEP00000005957
ENSETEP00000011057
ENSETEP00000013100
ENSETEP00000015330
ENSETEP00000003228
ENSETEP00000003678
ENSETEP00000015488
ENSETEP00000003179
ENSETEP00000000340
ENSETEP00000014214
ENSETEP00000012311
ENSETEP00000014151
ENSETEP00000012712
ENSETEP00000015252
ENSETEP00000010533
ENSETEP00000009923
ENSETEP00000007440
ENSETEP00000003514
ENSETEP00000002899
ENSETEP00000015376
ENSETEP00000012284
ENSETEP00000004976
ENSETEP00000004562
ENSETEP00000004562
ENSETEP00000009267
ENSETEP00000007983
ENSETEP00000012687
ENSETEP00000011474
ENSETEP00000009089
ENSETEP00000005855
ENSETEP00000003921
ENSETEP00000001975
ENSETEP00000015674
ENSETEP00000016094
ENSETEP00000013022
ENSETEP00000002235
ENSETEP00000005739
ENSETEP00000015908
ENSETEP00000015908
ENSETEP00000011926
ENSETEP00000009894
ENSETEP00000002872
ENSETEP00000007322
ENSETEP00000007322
ENSETEP00000000807
ENSETEP00000000807
ENSETEP00000010628
ENSETEP00000004730
ENSETEP00000005075
ENSETEP00000005257
ENSETEP00000007298
ENSETEP00000008490
ENSETEP00000012018
ENSETEP00000012461
ENSETEP00000002151
ENSETEP00000002820
ENSETEP00000014301
ENSETEP00000015435
ENSETEP00000015537
ENSETEP00000002129
ENSETEP00000004207
ENSETEP00000006403
ENSETEP00000007992
ENSETEP00000004463
ENSETEP00000009506
ENSETEP00000012010
ENSETEP00000012010
ENSETEP00000000084
ENSETEP00000000084
ENSETEP00000014540
ENSETEP00000001071
ENSETEP00000000491
ENSETEP00000000185
ENSETEP00000014537
ENSETEP00000015484
ENSETEP00000015577
ENSETEP00000007521
ENSETEP00000015566
ENSETEP00000012411
ENSETEP00000001580
ENSETEP00000007842
ENSETEP00000002068
ENSETEP00000014132
ENSETEP00000014519
ENSETEP00000003824
ENSETEP00000013705
ENSETEP00000008207
ENSETEP00000009268
ENSETEP00000006428
ENSETEP00000012196
ENSETEP00000001467
ENSETEP00000003627
ENSETEP00000014594
ENSETEP00000001384
ENSETEP00000015905
ENSETEP00000015905
ENSETEP00000011468
ENSETEP00000008995
ENSETEP00000000426
ENSETEP00000003029
ENSETEP00000014387
ENSETEP00000015861
ENSETEP00000010677
ENSETEP00000000801
ENSETEP00000015319
ENSETEP00000012608
ENSETEP00000013510
ENSETEP00000015035
ENSETEP00000015035
ENSETEP00000010321
ENSETEP00000010747
ENSETEP00000004673
ENSETEP00000007358
ENSETEP00000011804
ENSETEP00000007630
ENSETEP00000009989
ENSETEP00000006638
ENSETEP00000015511
ENSETEP00000011491
ENSETEP00000015503
ENSETEP00000006373
ENSETEP00000012131
ENSETEP00000013268
ENSETEP00000004472
ENSETEP00000000805
ENSETEP00000000805
ENSETEP00000000871
ENSETEP00000003040
ENSETEP00000010898
ENSETEP00000013025
ENSETEP00000012357
ENSETEP00000010518
ENSETEP00000012664
ENSETEP00000012960
ENSETEP00000003692
ENSETEP00000008665
ENSETEP00000010380
ENSETEP00000004020
ENSETEP00000004024
ENSETEP00000014109
ENSETEP00000011430
ENSETEP00000015498
ENSETEP00000003241
ENSETEP00000003241
ENSETEP00000006557
ENSETEP00000010094
ENSETEP00000005865
ENSETEP00000003498
ENSETEP00000002182
ENSETEP00000016547
ENSETEP00000002256
ENSETEP00000003661
ENSETEP00000010926
ENSETEP00000016310
ENSETEP00000002203
ENSETEP00000008102
ENSETEP00000000768
ENSETEP00000001956
ENSETEP00000010936
ENSETEP00000000356
ENSETEP00000016083
ENSETEP00000006728
ENSETEP00000009253
ENSETEP00000010992
ENSETEP00000014920
ENSETEP00000015950
ENSETEP00000014126
ENSETEP00000006662
ENSETEP00000004111
ENSETEP00000014525
ENSETEP00000007270
ENSETEP00000011210
ENSETEP00000004011
ENSETEP00000004011
ENSETEP00000010297
ENSETEP00000015845
ENSETEP00000015845
ENSETEP00000013265
ENSETEP00000003689
ENSETEP00000007231
ENSETEP00000003637
ENSETEP00000016398
ENSETEP00000001142
ENSETEP00000002931
ENSETEP00000013361
ENSETEP00000005701
ENSETEP00000001899
ENSETEP00000015075
ENSETEP00000007414
ENSETEP00000013107
ENSETEP00000005413
ENSETEP00000007346
ENSETEP00000006404
ENSETEP00000012351
ENSETEP00000005313
ENSETEP00000003304
ENSETEP00000002677
ENSETEP00000005166
ENSETEP00000012363
ENSETEP00000012365
ENSETEP00000012383
ENSETEP00000007509
ENSETEP00000000263
ENSETEP00000009892
ENSETEP00000006991
ENSETEP00000001252
ENSETEP00000009441
ENSETEP00000016373
ENSETEP00000009261
ENSETEP00000002812
ENSETEP00000011505
ENSETEP00000013242
ENSETEP00000013242
ENSETEP00000000015
ENSETEP00000009545
ENSETEP00000000420
ENSETEP00000010909
ENSETEP00000000712
ENSETEP00000007086
ENSETEP00000007458
ENSETEP00000007260
ENSETEP00000007230
ENSETEP00000003234
ENSETEP00000005825
ENSETEP00000000906
ENSETEP00000006387
ENSETEP00000006387
ENSETEP00000000823
ENSETEP00000013405
ENSETEP00000007603
ENSETEP00000014981
ENSETEP00000002900
ENSETEP00000001253
ENSETEP00000000889
ENSETEP00000014118
ENSETEP00000007571
ENSETEP00000007308
ENSETEP00000000578
ENSETEP00000001016
ENSETEP00000007654
ENSETEP00000012785
ENSETEP00000007908
ENSETEP00000011204
ENSETEP00000011204
ENSETEP00000004116
ENSETEP00000000403
ENSETEP00000008577
ENSETEP00000003365
ENSETEP00000006565
ENSETEP00000005481
ENSETEP00000009413
ENSETEP00000014751
ENSETEP00000006395
ENSETEP00000013361
ENSETEP00000003191
ENSETEP00000010866
ENSETEP00000006277
ENSETEP00000003610
ENSETEP00000003610
ENSETEP00000000435
ENSETEP00000003295
ENSETEP00000015063
ENSETEP00000011893
ENSETEP00000016059
ENSETEP00000003212
ENSETEP00000014395
ENSETEP00000004076
ENSETEP00000006783
ENSETEP00000001840
ENSETEP00000003713
ENSETEP00000002947
ENSETEP00000012641
ENSETEP00000008461
ENSETEP00000003460
ENSETEP00000003868
ENSETEP00000006739
ENSETEP00000010571
ENSETEP00000000607
ENSETEP00000015203
ENSETEP00000014004
ENSETEP00000016195
ENSETEP00000005565
ENSETEP00000009305
ENSETEP00000009975
ENSETEP00000015766
ENSETEP00000010427
ENSETEP00000006792
ENSETEP00000009885
ENSETEP00000007718
ENSETEP00000013860
ENSETEP00000015442
ENSETEP00000009539
ENSETEP00000002271
ENSETEP00000014195
ENSETEP00000011729
ENSETEP00000001662
ENSETEP00000005218
ENSETEP00000008419
ENSETEP00000012063
ENSETEP00000013345
ENSETEP00000006540
ENSETEP00000008800
ENSETEP00000002294
ENSETEP00000004819
ENSETEP00000000194
ENSETEP00000013430
ENSETEP00000006041
ENSETEP00000000475
ENSETEP00000000477
ENSETEP00000001663
ENSETEP00000004215
ENSETEP00000011297
ENSETEP00000010017
ENSETEP00000012829
ENSETEP00000012452
ENSETEP00000001611
ENSETEP00000006663
ENSETEP00000008932
ENSETEP00000002941
ENSETEP00000003707
ENSETEP00000009137
ENSETEP00000007602
ENSETEP00000008002
ENSETEP00000012718
ENSETEP00000013779
ENSETEP00000003491
ENSETEP00000002442
ENSETEP00000013821
ENSETEP00000000756
ENSETEP00000015248
ENSETEP00000007980
ENSETEP00000008524
ENSETEP00000008858
ENSETEP00000010712
ENSETEP00000010712
ENSETEP00000003837
ENSETEP00000003516
ENSETEP00000002351
ENSETEP00000001104
ENSETEP00000013522
ENSETEP00000008547
ENSETEP00000001017
ENSETEP00000002249
ENSETEP00000007029
ENSETEP00000009310
ENSETEP00000004223
ENSETEP00000008978
ENSETEP00000006147
ENSETEP00000008003
ENSETEP00000001141
ENSETEP00000000538
ENSETEP00000000538
ENSETEP00000001145
ENSETEP00000001145
ENSETEP00000013670
ENSETEP00000005963
ENSETEP00000007085
ENSETEP00000006996
ENSETEP00000007928
ENSETEP00000010563
ENSETEP00000014279
ENSETEP00000009982
ENSETEP00000010137
ENSETEP00000010137
ENSETEP00000009303
ENSETEP00000012264
ENSETEP00000005478
ENSETEP00000011750
ENSETEP00000001293
ENSETEP00000011755
ENSETEP00000001628
ENSETEP00000014103
ENSETEP00000005598
ENSETEP00000010045
ENSETEP00000009269
ENSETEP00000002305
ENSETEP00000006433
ENSETEP00000006433
ENSETEP00000003905
ENSETEP00000006482
ENSETEP00000013472
ENSETEP00000005670
ENSETEP00000006972
ENSETEP00000000991
ENSETEP00000001220
ENSETEP00000010014
ENSETEP00000005243
ENSETEP00000005243
ENSETEP00000009474
ENSETEP00000000428
ENSETEP00000015149
ENSETEP00000004559
ENSETEP00000002387
ENSETEP00000015134
ENSETEP00000002433
ENSETEP00000011477
ENSETEP00000009542
ENSETEP00000013024
ENSETEP00000001164
ENSETEP00000016028
ENSETEP00000008556
ENSETEP00000013533
ENSETEP00000000621
ENSETEP00000006787
ENSETEP00000014897
ENSETEP00000014579
ENSETEP00000016137
ENSETEP00000000742
ENSETEP00000005469
ENSETEP00000005469
ENSETEP00000003515
ENSETEP00000015692
ENSETEP00000000577
ENSETEP00000009744
ENSETEP00000007436
ENSETEP00000010222
ENSETEP00000013524
ENSETEP00000002572
ENSETEP00000002708
ENSETEP00000000746
ENSETEP00000000746
ENSETEP00000005452
ENSETEP00000006978
ENSETEP00000004277
ENSETEP00000004903
ENSETEP00000008824
ENSETEP00000012585
ENSETEP00000009069
ENSETEP00000000529
ENSETEP00000015999
ENSETEP00000005789
ENSETEP00000004928
ENSETEP00000013983
ENSETEP00000011476
ENSETEP00000008655
ENSETEP00000010423
ENSETEP00000007550
ENSETEP00000003077
ENSETEP00000016538
ENSETEP00000007310
ENSETEP00000003449
ENSETEP00000006979
ENSETEP00000000329
ENSETEP00000006930
ENSETEP00000002115
ENSETEP00000016494
ENSETEP00000014084
ENSETEP00000009078
ENSETEP00000012350
ENSETEP00000007464
ENSETEP00000013732
ENSETEP00000009371
ENSETEP00000002007
ENSETEP00000002932
ENSETEP00000012862
ENSETEP00000010472
ENSETEP00000014263
ENSETEP00000014392
ENSETEP00000011153
ENSETEP00000005518
ENSETEP00000004440
ENSETEP00000011659
ENSETEP00000005958
ENSETEP00000004494
ENSETEP00000012189
ENSETEP00000016405
ENSETEP00000008967
ENSETEP00000005522
ENSETEP00000005522
ENSETEP00000005522
ENSETEP00000014108
ENSETEP00000010506
ENSETEP00000010958
ENSETEP00000005157
ENSETEP00000014089
ENSETEP00000011769
ENSETEP00000009501
ENSETEP00000000159
ENSETEP00000002282
ENSETEP00000008529
ENSETEP00000000174
ENSETEP00000011312
ENSETEP00000011713
ENSETEP00000006253
ENSETEP00000007163
ENSETEP00000004287
ENSETEP00000007112
ENSETEP00000013662
ENSETEP00000015657
ENSETEP00000003406
ENSETEP00000008280
ENSETEP00000002831
ENSETEP00000004587
ENSETEP00000011598
ENSETEP00000006452
ENSETEP00000003602
ENSETEP00000003602
ENSETEP00000006251
ENSETEP00000016233
ENSETEP00000016388
ENSETEP00000012050
ENSETEP00000012050
ENSETEP00000011315
ENSETEP00000013193
ENSETEP00000009966
ENSETEP00000009445
ENSETEP00000005394
ENSETEP00000005394
ENSETEP00000008833
ENSETEP00000008833
ENSETEP00000009875
ENSETEP00000005251
ENSETEP00000014832
ENSETEP00000008466
ENSETEP00000001859
ENSETEP00000004635
ENSETEP00000005168
ENSETEP00000004469
ENSETEP00000003710
ENSETEP00000015344
ENSETEP00000007460
ENSETEP00000009873
ENSETEP00000009076
ENSETEP00000007634
ENSETEP00000007402
ENSETEP00000011082
ENSETEP00000004725
ENSETEP00000012674
ENSETEP00000009300
ENSETEP00000006453
ENSETEP00000011166
ENSETEP00000016305
ENSETEP00000003783
ENSETEP00000004373
ENSETEP00000015829
ENSETEP00000015829
ENSETEP00000011009
ENSETEP00000012078
ENSETEP00000004289
ENSETEP00000003300
ENSETEP00000009872
ENSETEP00000009872
ENSETEP00000014718
ENSETEP00000010126
ENSETEP00000006611
ENSETEP00000002370
ENSETEP00000003329
ENSETEP00000004200
ENSETEP00000013361
ENSETEP00000006870
ENSETEP00000008472
ENSETEP00000014988
ENSETEP00000012320
ENSETEP00000012415
ENSETEP00000011825
ENSETEP00000011240
ENSETEP00000008025
ENSETEP00000007177
ENSETEP00000014163
ENSETEP00000002560
ENSETEP00000011397
ENSETEP00000011401
ENSETEP00000009672
ENSETEP00000002945
ENSETEP00000008042
ENSETEP00000003246
ENSETEP00000009312
ENSETEP00000013521
ENSETEP00000015793
ENSETEP00000002930
ENSETEP00000013617
ENSETEP00000013617
ENSETEP00000010830
ENSETEP00000010968
ENSETEP00000016369
ENSETEP00000009818
ENSETEP00000016372
ENSETEP00000002218
ENSETEP00000016200
ENSETEP00000011717
ENSETEP00000005554
ENSETEP00000006768
ENSETEP00000001077
ENSETEP00000005672
ENSETEP00000012404
ENSETEP00000009582
ENSETEP00000009582
ENSETEP00000007615
ENSETEP00000013709
ENSETEP00000004322
ENSETEP00000014507
ENSETEP00000014507
ENSETEP00000001455
ENSETEP00000015423
ENSETEP00000007693
ENSETEP00000013809
ENSETEP00000000954
ENSETEP00000004434
ENSETEP00000003193
ENSETEP00000010020
ENSETEP00000001891
ENSETEP00000012805
ENSETEP00000000161
ENSETEP00000012096
ENSETEP00000012096
ENSETEP00000008369
ENSETEP00000008998
ENSETEP00000015989
ENSETEP00000012813
ENSETEP00000013191
ENSETEP00000011773
ENSETEP00000009874
ENSETEP00000012183
ENSETEP00000015548
ENSETEP00000009698
ENSETEP00000004335
ENSETEP00000001045
ENSETEP00000009425
ENSETEP00000001504
ENSETEP00000013466
ENSETEP00000009683
ENSETEP00000009720
ENSETEP00000014921
ENSETEP00000000794
ENSETEP00000006203
ENSETEP00000009792
ENSETEP00000004354
ENSETEP00000004602
ENSETEP00000003499
ENSETEP00000006660
ENSETEP00000003384
ENSETEP00000004370
ENSETEP00000015625
ENSETEP00000009868
ENSETEP00000005174
ENSETEP00000002810
ENSETEP00000011384
ENSETEP00000004731
ENSETEP00000000525
ENSETEP00000015121
ENSETEP00000012879
ENSETEP00000006283
ENSETEP00000003909
ENSETEP00000012079

Equus_asinus

ENSEASP00005061674
ENSEASP00005014660
ENSEASP00005054526
ENSEASP00005025384
ENSEASP00005025384
ENSEASP00005054716
ENSEASP00005025663
ENSEASP00005034703
ENSEASP00005056151
ENSEASP00005011125
ENSEASP00005001523
ENSEASP00005032580
ENSEASP00005053534
ENSEASP00005002139
ENSEASP00005041347
ENSEASP00005047281
ENSEASP00005057994
ENSEASP00005032341
ENSEASP00005001282
ENSEASP00005008567
ENSEASP00005008426
ENSEASP00005048638
ENSEASP00005025193
ENSEASP00005050996
ENSEASP00005034387
ENSEASP00005023793
ENSEASP00005023757
ENSEASP00005037708
ENSEASP00005028095
ENSEASP00005023751
ENSEASP00005023752
ENSEASP00005034045
ENSEASP00005032629
ENSEASP00005029065
ENSEASP00005061922
ENSEASP00005043778
ENSEASP00005024522
ENSEASP00005046441
ENSEASP00005007267
ENSEASP00005042813
ENSEASP00005024452
ENSEASP00005009857
ENSEASP00005035419
ENSEASP00005061668
ENSEASP00005007228
ENSEASP00005038287
ENSEASP00005054960
ENSEASP00005060074
ENSEASP00005050959
ENSEASP00005055772
ENSEASP00005006774
ENSEASP00005050972
ENSEASP00005032889
ENSEASP00005032451
ENSEASP00005024714
ENSEASP00005040346
ENSEASP00005063036
ENSEASP00005009662
ENSEASP00005032703
ENSEASP00005001928
ENSEASP00005056855
ENSEASP00005012886
ENSEASP00005041693
ENSEASP00005011525
ENSEASP00005005896
ENSEASP00005044868
ENSEASP00005006324
ENSEASP00005052791
ENSEASP00005055159
ENSEASP00005049864
ENSEASP00005014677
ENSEASP00005014994
ENSEASP00005050699
ENSEASP00005032095
ENSEASP00005016849
ENSEASP00005061802
ENSEASP00005014998
ENSEASP00005014998
ENSEASP00005022859
ENSEASP00005028560
ENSEASP00005033974
ENSEASP00005020819
ENSEASP00005037930
ENSEASP00005003198
ENSEASP00005051402
ENSEASP00005031044
ENSEASP00005021427
ENSEASP00005038688
ENSEASP00005024088
ENSEASP00005054667
ENSEASP00005029051
ENSEASP00005035811
ENSEASP00005040504
ENSEASP00005022309
ENSEASP00005023974
ENSEASP00005050362
ENSEASP00005050362
ENSEASP00005036259
ENSEASP00005058733
ENSEASP00005019575
ENSEASP00005013648
ENSEASP00005057308
ENSEASP00005013284
ENSEASP00005035958
ENSEASP00005023926
ENSEASP00005007075
ENSEASP00005017046
ENSEASP00005044975
ENSEASP00005003719
ENSEASP00005005936
ENSEASP00005034664
ENSEASP00005048120
ENSEASP00005004539
ENSEASP00005043236
ENSEASP00005001295
ENSEASP00005062567
ENSEASP00005050130
ENSEASP00005060154
ENSEASP00005018920
ENSEASP00005032738
ENSEASP00005019454
ENSEASP00005055240
ENSEASP00005004745
ENSEASP00005035741
ENSEASP00005054895
ENSEASP00005051088
ENSEASP00005055539
ENSEASP00005032590
ENSEASP00005007914
ENSEASP00005003921
ENSEASP00005006041
ENSEASP00005043733
ENSEASP00005050628
ENSEASP00005024203
ENSEASP00005006152
ENSEASP00005032462
ENSEASP00005004702
ENSEASP00005008968
ENSEASP00005030825
ENSEASP00005002511
ENSEASP00005059737
ENSEASP00005059737
ENSEASP00005027445
ENSEASP00005032130
ENSEASP00005061458
ENSEASP00005035202
ENSEASP00005037225
ENSEASP00005045831
ENSEASP00005023775
ENSEASP00005024066
ENSEASP00005052648
ENSEASP00005054279
ENSEASP00005011230
ENSEASP00005054708
ENSEASP00005056147
ENSEASP00005037187
ENSEASP00005024499
ENSEASP00005036512
ENSEASP00005055796
ENSEASP00005050978
ENSEASP00005044822
ENSEASP00005025077
ENSEASP00005061868
ENSEASP00005024474
ENSEASP00005062088
ENSEASP00005018990
ENSEASP00005015587
ENSEASP00005032868
ENSEASP00005044608
ENSEASP00005040378
ENSEASP00005035275
ENSEASP00005058325
ENSEASP00005050458
ENSEASP00005031257
ENSEASP00005049367
ENSEASP00005025047
ENSEASP00005057558
ENSEASP00005040301
ENSEASP00005011932
ENSEASP00005011932
ENSEASP00005012450
ENSEASP00005051873
ENSEASP00005043981
ENSEASP00005016096
ENSEASP00005031090
ENSEASP00005004083
ENSEASP00005059759
ENSEASP00005019716
ENSEASP00005054190
ENSEASP00005004026
ENSEASP00005047257
ENSEASP00005017809
ENSEASP00005017809
ENSEASP00005042603
ENSEASP00005040371
ENSEASP00005014462
ENSEASP00005016295
ENSEASP00005059381
ENSEASP00005012696
ENSEASP00005057618
ENSEASP00005010051
ENSEASP00005060702
ENSEASP00005004662
ENSEASP00005019321
ENSEASP00005038884
ENSEASP00005054102
ENSEASP00005053567
ENSEASP00005060794
ENSEASP00005012243
ENSEASP00005043412
ENSEASP00005040859
ENSEASP00005025335
ENSEASP00005003775
ENSEASP00005011692
ENSEASP00005055946
ENSEASP00005030605
ENSEASP00005042285
ENSEASP00005059990
ENSEASP00005041508
ENSEASP00005038548
ENSEASP00005054119
ENSEASP00005042680
ENSEASP00005007733
ENSEASP00005060956
ENSEASP00005006919
ENSEASP00005055064
ENSEASP00005015813
ENSEASP00005005774
ENSEASP00005035331
ENSEASP00005014337
ENSEASP00005029900
ENSEASP00005060929
ENSEASP00005011132
ENSEASP00005004079
ENSEASP00005010630
ENSEASP00005039517
ENSEASP00005024514
ENSEASP00005003288
ENSEASP00005011859
ENSEASP00005048851
ENSEASP00005035334
ENSEASP00005018641
ENSEASP00005021202
ENSEASP00005015367
ENSEASP00005058431
ENSEASP00005025507
ENSEASP00005059530
ENSEASP00005055860
ENSEASP00005017897
ENSEASP00005035072
ENSEASP00005052512
ENSEASP00005023504
ENSEASP00005032768
ENSEASP00005005941
ENSEASP00005061634
ENSEASP00005055546
ENSEASP00005055546
ENSEASP00005017276
ENSEASP00005032895
ENSEASP00005037817
ENSEASP00005029058
ENSEASP00005006443
ENSEASP00005062304
ENSEASP00005006290
ENSEASP00005045804
ENSEASP00005055219
ENSEASP00005060056
ENSEASP00005010104
ENSEASP00005011110
ENSEASP00005005020
ENSEASP00005015398
ENSEASP00005043685
ENSEASP00005043685
ENSEASP00005043685
ENSEASP00005052673
ENSEASP00005050226
ENSEASP00005039336
ENSEASP00005012774
ENSEASP00005032637
ENSEASP00005032644
ENSEASP00005002190
ENSEASP00005030210
ENSEASP00005032632
ENSEASP00005022218
ENSEASP00005060837
ENSEASP00005027540
ENSEASP00005021070
ENSEASP00005046299
ENSEASP00005033553
ENSEASP00005021863
ENSEASP00005003329
ENSEASP00005025298
ENSEASP00005018063
ENSEASP00005051039
ENSEASP00005009190
ENSEASP00005043737
ENSEASP00005017481
ENSEASP00005059639
ENSEASP00005034888
ENSEASP00005034888
ENSEASP00005029915
ENSEASP00005026076
ENSEASP00005014207
ENSEASP00005000035
ENSEASP00005052712
ENSEASP00005046673
ENSEASP00005029377
ENSEASP00005011475
ENSEASP00005012713
ENSEASP00005003304
ENSEASP00005005394
ENSEASP00005061697
ENSEASP00005037888
ENSEASP00005016034
ENSEASP00005029727
ENSEASP00005056803
ENSEASP00005055340
ENSEASP00005035822
ENSEASP00005027574
ENSEASP00005055728
ENSEASP00005024582
ENSEASP00005034960
ENSEASP00005051050
ENSEASP00005016903
ENSEASP00005003497
ENSEASP00005047114
ENSEASP00005015473
ENSEASP00005061367
ENSEASP00005031219
ENSEASP00005060885
ENSEASP00005060885
ENSEASP00005035143
ENSEASP00005030921
ENSEASP00005045682
ENSEASP00005001619
ENSEASP00005047670
ENSEASP00005011817
ENSEASP00005008064
ENSEASP00005056546
ENSEASP00005004127
ENSEASP00005007482
ENSEASP00005014215
ENSEASP00005034444
ENSEASP00005012094
ENSEASP00005019457
ENSEASP00005045184
ENSEASP00005046357
ENSEASP00005046357
ENSEASP00005015842
ENSEASP00005059604
ENSEASP00005055797
ENSEASP00005040660
ENSEASP00005025928
ENSEASP00005025928
ENSEASP00005039912
ENSEASP00005024321
ENSEASP00005049684
ENSEASP00005049684
ENSEASP00005019793
ENSEASP00005009752
ENSEASP00005046727
ENSEASP00005032636
ENSEASP00005060630
ENSEASP00005003617
ENSEASP00005023648
ENSEASP00005025970
ENSEASP00005051567
ENSEASP00005014524
ENSEASP00005049433
ENSEASP00005010117
ENSEASP00005044437
ENSEASP00005045879
ENSEASP00005048551
ENSEASP00005041034
ENSEASP00005057304
ENSEASP00005028077
ENSEASP00005022023
ENSEASP00005053961
ENSEASP00005053961
ENSEASP00005030420
ENSEASP00005062138
ENSEASP00005001632
ENSEASP00005035024
ENSEASP00005001615
ENSEASP00005053462
ENSEASP00005053462
ENSEASP00005035869
ENSEASP00005035869
ENSEASP00005042036
ENSEASP00005018876
ENSEASP00005028751
ENSEASP00005011429
ENSEASP00005045307
ENSEASP00005050393
ENSEASP00005019218
ENSEASP00005052123
ENSEASP00005000569
ENSEASP00005035902
ENSEASP00005043313
ENSEASP00005042030
ENSEASP00005038715
ENSEASP00005049171
ENSEASP00005002124
ENSEASP00005050763
ENSEASP00005061805
ENSEASP00005030320
ENSEASP00005036268
ENSEASP00005013528
ENSEASP00005049213
ENSEASP00005034530
ENSEASP00005035391
ENSEASP00005053296
ENSEASP00005041838
ENSEASP00005046513
ENSEASP00005009997
ENSEASP00005033798
ENSEASP00005059982
ENSEASP00005038683
ENSEASP00005042981
ENSEASP00005054368
ENSEASP00005038683
ENSEASP00005042981
ENSEASP00005054368
ENSEASP00005022705
ENSEASP00005030452
ENSEASP00005003027
ENSEASP00005031100
ENSEASP00005025830
ENSEASP00005018175
ENSEASP00005016218
ENSEASP00005062577
ENSEASP00005005515
ENSEASP00005047800
ENSEASP00005056887
ENSEASP00005062192
ENSEASP00005062192
ENSEASP00005044623
ENSEASP00005032780
ENSEASP00005059239
ENSEASP00005017353
ENSEASP00005044450
ENSEASP00005047387
ENSEASP00005062207
ENSEASP00005014102
ENSEASP00005028884
ENSEASP00005057955
ENSEASP00005002657
ENSEASP00005024131
ENSEASP00005049178
ENSEASP00005052371
ENSEASP00005058614
ENSEASP00005051514
ENSEASP00005007862
ENSEASP00005042326
ENSEASP00005042326
ENSEASP00005004008
ENSEASP00005048211
ENSEASP00005050287
ENSEASP00005034096
ENSEASP00005027982
ENSEASP00005054451
ENSEASP00005024479
ENSEASP00005029998
ENSEASP00005015236
ENSEASP00005016026
ENSEASP00005024083
ENSEASP00005013131
ENSEASP00005037156
ENSEASP00005034952
ENSEASP00005034757
ENSEASP00005006029
ENSEASP00005033193
ENSEASP00005031319
ENSEASP00005012404
ENSEASP00005033200
ENSEASP00005056117
ENSEASP00005056117
ENSEASP00005013757
ENSEASP00005036209
ENSEASP00005017798
ENSEASP00005014775
ENSEASP00005018399
ENSEASP00005057652
ENSEASP00005036758
ENSEASP00005047165
ENSEASP00005059219
ENSEASP00005006901
ENSEASP00005043472
ENSEASP00005007775
ENSEASP00005056365
ENSEASP00005052027
ENSEASP00005034276
ENSEASP00005024204
ENSEASP00005060910
ENSEASP00005049330
ENSEASP00005022304
ENSEASP00005034682
ENSEASP00005058069
ENSEASP00005047702
ENSEASP00005011370
ENSEASP00005051716
ENSEASP00005002049
ENSEASP00005036716
ENSEASP00005053220
ENSEASP00005055147
ENSEASP00005061212
ENSEASP00005056698
ENSEASP00005041626
ENSEASP00005053163
ENSEASP00005002741
ENSEASP00005060387
ENSEASP00005033721
ENSEASP00005005454
ENSEASP00005005465
ENSEASP00005049097
ENSEASP00005018808
ENSEASP00005030293
ENSEASP00005001681
ENSEASP00005035193
ENSEASP00005035003
ENSEASP00005059418
ENSEASP00005059418
ENSEASP00005039636
ENSEASP00005045324
ENSEASP00005010234
ENSEASP00005024092
ENSEASP00005042729
ENSEASP00005059293
ENSEASP00005023252
ENSEASP00005044654
ENSEASP00005043854
ENSEASP00005000561
ENSEASP00005026074
ENSEASP00005038904
ENSEASP00005046239
ENSEASP00005046239
ENSEASP00005055738
ENSEASP00005041176
ENSEASP00005028099
ENSEASP00005025622
ENSEASP00005045301
ENSEASP00005048245
ENSEASP00005061611
ENSEASP00005058176
ENSEASP00005058176
ENSEASP00005046438
ENSEASP00005034695
ENSEASP00005000972
ENSEASP00005045995
ENSEASP00005011537
ENSEASP00005061772
ENSEASP00005025909
ENSEASP00005026048
ENSEASP00005020578
ENSEASP00005020244
ENSEASP00005043848
ENSEASP00005002009
ENSEASP00005012491
ENSEASP00005052893
ENSEASP00005029701
ENSEASP00005008871
ENSEASP00005056158
ENSEASP00005001559
ENSEASP00005057887
ENSEASP00005024682
ENSEASP00005030512
ENSEASP00005018963
ENSEASP00005022571
ENSEASP00005041455
ENSEASP00005044396
ENSEASP00005044140
ENSEASP00005028464
ENSEASP00005032224
ENSEASP00005032224
ENSEASP00005046070
ENSEASP00005050161
ENSEASP00005051098
ENSEASP00005045472
ENSEASP00005004917
ENSEASP00005048660
ENSEASP00005028654
ENSEASP00005051709
ENSEASP00005038669
ENSEASP00005058106
ENSEASP00005026025
ENSEASP00005008002
ENSEASP00005062520
ENSEASP00005041458
ENSEASP00005059643
ENSEASP00005059643
ENSEASP00005045146
ENSEASP00005016147
ENSEASP00005005043
ENSEASP00005047278
ENSEASP00005033415
ENSEASP00005033497
ENSEASP00005038671
ENSEASP00005062588
ENSEASP00005035411
ENSEASP00005059487
ENSEASP00005015271
ENSEASP00005007240
ENSEASP00005047029
ENSEASP00005051610
ENSEASP00005020032
ENSEASP00005017880
ENSEASP00005010396
ENSEASP00005044398
ENSEASP00005004743
ENSEASP00005004743
ENSEASP00005038877
ENSEASP00005005882
ENSEASP00005041069
ENSEASP00005058172
ENSEASP00005009021
ENSEASP00005033091
ENSEASP00005055696
ENSEASP00005050488
ENSEASP00005036435
ENSEASP00005060212
ENSEASP00005034500
ENSEASP00005019949
ENSEASP00005058627
ENSEASP00005061800
ENSEASP00005061800
ENSEASP00005038444
ENSEASP00005038444
ENSEASP00005003293
ENSEASP00005013315
ENSEASP00005053070
ENSEASP00005047179
ENSEASP00005023840
ENSEASP00005013879
ENSEASP00005035277
ENSEASP00005040135
ENSEASP00005019954
ENSEASP00005019882
ENSEASP00005020197
ENSEASP00005031997
ENSEASP00005037290
ENSEASP00005026777
ENSEASP00005045027
ENSEASP00005046544
ENSEASP00005024566
ENSEASP00005039345
ENSEASP00005024544
ENSEASP00005049749
ENSEASP00005056716
ENSEASP00005048168
ENSEASP00005043584
ENSEASP00005043176
ENSEASP00005056167
ENSEASP00005035077
ENSEASP00005052038
ENSEASP00005002543
ENSEASP00005007648
ENSEASP00005049419
ENSEASP00005020705
ENSEASP00005006694
ENSEASP00005024065
ENSEASP00005006679
ENSEASP00005042583
ENSEASP00005033243
ENSEASP00005005289
ENSEASP00005039787
ENSEASP00005045517
ENSEASP00005038123
ENSEASP00005019051
ENSEASP00005017462
ENSEASP00005013439
ENSEASP00005045343
ENSEASP00005048866
ENSEASP00005047030
ENSEASP00005009107
ENSEASP00005016840
ENSEASP00005019845
ENSEASP00005016845
ENSEASP00005008234
ENSEASP00005045419
ENSEASP00005012101
ENSEASP00005035577
ENSEASP00005039355
ENSEASP00005036712
ENSEASP00005057442
ENSEASP00005018420
ENSEASP00005021086
ENSEASP00005030700
ENSEASP00005001739
ENSEASP00005011534
ENSEASP00005043203
ENSEASP00005007636
ENSEASP00005054481
ENSEASP00005000672
ENSEASP00005057775
ENSEASP00005016761
ENSEASP00005013090
ENSEASP00005041954
ENSEASP00005030572
ENSEASP00005012102
ENSEASP00005007277
ENSEASP00005011332
ENSEASP00005041502
ENSEASP00005040619
ENSEASP00005033026
ENSEASP00005036134
ENSEASP00005007830
ENSEASP00005038120
ENSEASP00005046565
ENSEASP00005019640
ENSEASP00005058810
ENSEASP00005002013
ENSEASP00005010773
ENSEASP00005052182
ENSEASP00005035494
ENSEASP00005010909
ENSEASP00005006059
ENSEASP00005014706
ENSEASP00005049927
ENSEASP00005028224
ENSEASP00005053256
ENSEASP00005011130
ENSEASP00005048670
ENSEASP00005048670
ENSEASP00005032295
ENSEASP00005051278
ENSEASP00005019421
ENSEASP00005019417
ENSEASP00005061877
ENSEASP00005026972
ENSEASP00005034810
ENSEASP00005053976
ENSEASP00005016855
ENSEASP00005059364
ENSEASP00005014845
ENSEASP00005062389
ENSEASP00005062389
ENSEASP00005025699
ENSEASP00005001565
ENSEASP00005029441
ENSEASP00005048356
ENSEASP00005037804
ENSEASP00005052954
ENSEASP00005058108
ENSEASP00005046354
ENSEASP00005046354
ENSEASP00005016689
ENSEASP00005011127
ENSEASP00005015878
ENSEASP00005037475
ENSEASP00005037332
ENSEASP00005048328
ENSEASP00005026586
ENSEASP00005060769
ENSEASP00005036694
ENSEASP00005026550
ENSEASP00005026550
ENSEASP00005025073
ENSEASP00005012429
ENSEASP00005048008
ENSEASP00005019334
ENSEASP00005038668
ENSEASP00005022924
ENSEASP00005021909
ENSEASP00005061191
ENSEASP00005023299
ENSEASP00005009639
ENSEASP00005000436
ENSEASP00005014114
ENSEASP00005033684
ENSEASP00005020053
ENSEASP00005005742
ENSEASP00005005742
ENSEASP00005036922
ENSEASP00005036922
ENSEASP00005055092
ENSEASP00005001702
ENSEASP00005024191
ENSEASP00005017681
ENSEASP00005035140
ENSEASP00005006291
ENSEASP00005061561
ENSEASP00005017558
ENSEASP00005063009
ENSEASP00005027948
ENSEASP00005046541
ENSEASP00005046541
ENSEASP00005001398
ENSEASP00005036531
ENSEASP00005012763
ENSEASP00005045554
ENSEASP00005003810
ENSEASP00005036371
ENSEASP00005039702
ENSEASP00005038341
ENSEASP00005002821
ENSEASP00005025400
ENSEASP00005061171
ENSEASP00005015338
ENSEASP00005044449
ENSEASP00005036127
ENSEASP00005010839
ENSEASP00005044212
ENSEASP00005046790
ENSEASP00005003480
ENSEASP00005055893
ENSEASP00005000493
ENSEASP00005026212
ENSEASP00005013598
ENSEASP00005000637
ENSEASP00005013732
ENSEASP00005013732
ENSEASP00005013729
ENSEASP00005059816
ENSEASP00005002927
ENSEASP00005029281
ENSEASP00005047748
ENSEASP00005031091
ENSEASP00005042089
ENSEASP00005056563
ENSEASP00005039893
ENSEASP00005035778
ENSEASP00005010404
ENSEASP00005010404
ENSEASP00005017695
ENSEASP00005001919
ENSEASP00005010348
ENSEASP00005049496
ENSEASP00005059456
ENSEASP00005015405
ENSEASP00005039802
ENSEASP00005012816
ENSEASP00005021131
ENSEASP00005038608
ENSEASP00005040310
ENSEASP00005059575
ENSEASP00005002403
ENSEASP00005056779
ENSEASP00005048206
ENSEASP00005033186
ENSEASP00005005297
ENSEASP00005042361
ENSEASP00005061932
ENSEASP00005014210
ENSEASP00005044598
ENSEASP00005042636
ENSEASP00005014482
ENSEASP00005002059
ENSEASP00005041359
ENSEASP00005033371
ENSEASP00005002143
ENSEASP00005037897
ENSEASP00005035266
ENSEASP00005024741
ENSEASP00005057142
ENSEASP00005050751
ENSEASP00005047900
ENSEASP00005026317
ENSEASP00005007453
ENSEASP00005011169
ENSEASP00005044179
ENSEASP00005056008
ENSEASP00005053236
ENSEASP00005005922
ENSEASP00005005943
ENSEASP00005046311
ENSEASP00005005950
ENSEASP00005055552
ENSEASP00005015153
ENSEASP00005017165
ENSEASP00005024029
ENSEASP00005015468
ENSEASP00005060402
ENSEASP00005047242
ENSEASP00005046395
ENSEASP00005050661
ENSEASP00005053006
ENSEASP00005000201
ENSEASP00005050175
ENSEASP00005028966
ENSEASP00005055155
ENSEASP00005055155
ENSEASP00005055155
ENSEASP00005047473
ENSEASP00005019479
ENSEASP00005046822
ENSEASP00005060725
ENSEASP00005049648
ENSEASP00005030332
ENSEASP00005057004
ENSEASP00005015829
ENSEASP00005027408
ENSEASP00005033051
ENSEASP00005003603
ENSEASP00005001735
ENSEASP00005032464
ENSEASP00005039270
ENSEASP00005032857
ENSEASP00005027056
ENSEASP00005002544
ENSEASP00005049448
ENSEASP00005015319
ENSEASP00005015633
ENSEASP00005046646
ENSEASP00005060467
ENSEASP00005020675
ENSEASP00005018480
ENSEASP00005029244
ENSEASP00005003097
ENSEASP00005003097
ENSEASP00005038599
ENSEASP00005006303
ENSEASP00005051734
ENSEASP00005043574
ENSEASP00005001627
ENSEASP00005001627
ENSEASP00005027064
ENSEASP00005007819
ENSEASP00005016306
ENSEASP00005005230
ENSEASP00005007842
ENSEASP00005062830
ENSEASP00005016240
ENSEASP00005016240
ENSEASP00005016222
ENSEASP00005010941
ENSEASP00005055871
ENSEASP00005009739
ENSEASP00005003343
ENSEASP00005052367
ENSEASP00005011231
ENSEASP00005063181
ENSEASP00005017621
ENSEASP00005040624
ENSEASP00005015827
ENSEASP00005061526
ENSEASP00005034587
ENSEASP00005059935
ENSEASP00005019346
ENSEASP00005051594
ENSEASP00005023547
ENSEASP00005018213
ENSEASP00005018199
ENSEASP00005008385
ENSEASP00005008241
ENSEASP00005015839
ENSEASP00005038415
ENSEASP00005015645
ENSEASP00005043287
ENSEASP00005042818
ENSEASP00005018623
ENSEASP00005054185
ENSEASP00005009512
ENSEASP00005009512
ENSEASP00005015879
ENSEASP00005000038
ENSEASP00005027076
ENSEASP00005021430
ENSEASP00005062245
ENSEASP00005006920
ENSEASP00005006920
ENSEASP00005032356
ENSEASP00005042366
ENSEASP00005059938
ENSEASP00005042169
ENSEASP00005014568
ENSEASP00005006405
ENSEASP00005048269
ENSEASP00005016119
ENSEASP00005000646
ENSEASP00005043451
ENSEASP00005016051
ENSEASP00005054122
ENSEASP00005040366
ENSEASP00005000723
ENSEASP00005028635
ENSEASP00005028609
ENSEASP00005061084
ENSEASP00005018286
ENSEASP00005010843
ENSEASP00005018390
ENSEASP00005011419
ENSEASP00005002588
ENSEASP00005036635
ENSEASP00005059468
ENSEASP00005037619
ENSEASP00005007463
ENSEASP00005011433
ENSEASP00005058225
ENSEASP00005049467
ENSEASP00005029556
ENSEASP00005017915
ENSEASP00005038160
ENSEASP00005035857
ENSEASP00005043867
ENSEASP00005031201
ENSEASP00005034381
ENSEASP00005013010
ENSEASP00005051383
ENSEASP00005013016
ENSEASP00005058659
ENSEASP00005005972
ENSEASP00005042850
ENSEASP00005009518
ENSEASP00005009518
ENSEASP00005002638
ENSEASP00005055572
ENSEASP00005006121
ENSEASP00005002530
ENSEASP00005002721
ENSEASP00005055433
ENSEASP00005014664
ENSEASP00005002935
ENSEASP00005015366
ENSEASP00005060337
ENSEASP00005042553
ENSEASP00005022864
ENSEASP00005060254
ENSEASP00005030608
ENSEASP00005030608
ENSEASP00005016393
ENSEASP00005016410
ENSEASP00005059417
ENSEASP00005049091
ENSEASP00005002830
ENSEASP00005002830
ENSEASP00005014338
ENSEASP00005014343
ENSEASP00005059702
ENSEASP00005057036
ENSEASP00005002415
ENSEASP00005039498
ENSEASP00005055889
ENSEASP00005031972
ENSEASP00005059133
ENSEASP00005035304
ENSEASP00005041562
ENSEASP00005051628
ENSEASP00005002191
ENSEASP00005054575
ENSEASP00005048191
ENSEASP00005048191
ENSEASP00005023111
ENSEASP00005010960
ENSEASP00005055364
ENSEASP00005040982
ENSEASP00005048038
ENSEASP00005038332
ENSEASP00005018550
ENSEASP00005003916
ENSEASP00005037805
ENSEASP00005030143
ENSEASP00005017457
ENSEASP00005012037
ENSEASP00005023467
ENSEASP00005021987
ENSEASP00005057113
ENSEASP00005057113
ENSEASP00005062634
ENSEASP00005011185
ENSEASP00005040483
ENSEASP00005045895
ENSEASP00005052794
ENSEASP00005010465
ENSEASP00005041553
ENSEASP00005031149
ENSEASP00005051363
ENSEASP00005043420
ENSEASP00005002235
ENSEASP00005017483
ENSEASP00005018311
ENSEASP00005043208
ENSEASP00005030513
ENSEASP00005050625
ENSEASP00005052550
ENSEASP00005039888
ENSEASP00005031577
ENSEASP00005010326
ENSEASP00005047865
ENSEASP00005036427
ENSEASP00005047089
ENSEASP00005017703
ENSEASP00005023387
ENSEASP00005061867
ENSEASP00005023396
ENSEASP00005047361
ENSEASP00005057080
ENSEASP00005055469
ENSEASP00005041417

Equus_caballus

ENSECAG00000012603
ENSECAG00000004444
ENSECAG00000015098
ENSECAG00000000879
ENSECAG00000000879
ENSECAG00000028444
ENSECAG00000022108
ENSECAG00000000307
ENSECAG00000006886
ENSECAG00000014808
ENSECAG00000023859
ENSECAG00000022301
ENSECAG00000020688
ENSECAG00000006494
ENSECAG00000042076
ENSECAG00000003315
ENSECAG00000014772
ENSECAG00000042684
ENSECAG00000022262
ENSECAG00000020103
ENSECAG00000011122
ENSECAG00000008140
ENSECAG00000013238
ENSECAG00000015497
ENSECAG00000001890
ENSECAG00000023417
ENSECAG00000000365
ENSECAG00000035072
ENSECAG00000013677
ENSECAG00000031970
ENSECAG00000016487
ENSECAG00000015875
ENSECAG00000013935
ENSECAG00000004993
ENSECAG00000000755
ENSECAG00000030358
ENSECAG00000008899
ENSECAG00000019696
ENSECAG00000033656
ENSECAG00000020619
ENSECAG00000014813
ENSECAG00000021598
ENSECAG00000022136
ENSECAG00000018363
ENSECAG00000017219
ENSECAG00000018067
ENSECAG00000011253
ENSECAG00000016176
ENSECAG00000009164
ENSECAG00000008958
ENSECAG00000008266
ENSECAG00000019227
ENSECAG00000015576
ENSECAG00000000638
ENSECAG00000020380
ENSECAG00000023466
ENSECAG00000016494
ENSECAG00000016126
ENSECAG00000019110
ENSECAG00000037484
ENSECAG00000002745
ENSECAG00000002437
ENSECAG00000000558
ENSECAG00000000286
ENSECAG00000020015
ENSECAG00000005413
ENSECAG00000018296
ENSECAG00000002548
ENSECAG00000011062
ENSECAG00000011062
ENSECAG00000016291
ENSECAG00000006331
ENSECAG00000060119
ENSECAG00000007187
ENSECAG00000011951
ENSECAG00000019201
ENSECAG00000015901
ENSECAG00000016028
ENSECAG00000007129
ENSECAG00000013508
ENSECAG00000020044
ENSECAG00000032269
ENSECAG00000009237
ENSECAG00000014332
ENSECAG00000037493
ENSECAG00000033097
ENSECAG00000019235
ENSECAG00000014698
ENSECAG00000031528
ENSECAG00000031528
ENSECAG00000019475
ENSECAG00000008943
ENSECAG00000013653
ENSECAG00000016694
ENSECAG00000013623
ENSECAG00000009343
ENSECAG00000018531
ENSECAG00000013951
ENSECAG00000013431
ENSECAG00000020010
ENSECAG00000004861
ENSECAG00000009501
ENSECAG00000021324
ENSECAG00000038275
ENSECAG00000008806
ENSECAG00000057052
ENSECAG00000041388
ENSECAG00000016284
ENSECAG00000009336
ENSECAG00000055819
ENSECAG00000009625
ENSECAG00000018889
ENSECAG00000024708
ENSECAG00000018428
ENSECAG00000015209
ENSECAG00000012472
ENSECAG00000018476
ENSECAG00000015791
ENSECAG00000007090
ENSECAG00000016465
ENSECAG00000020574
ENSECAG00000013897
ENSECAG00000018916
ENSECAG00000011236
ENSECAG00000002438
ENSECAG00000034173
ENSECAG00000014148
ENSECAG00000016441
ENSECAG00000017887
ENSECAG00000031607
ENSECAG00000036639
ENSECAG00000036006
ENSECAG00000012601
ENSECAG00000012601
ENSECAG00000022153
ENSECAG00000016662
ENSECAG00000009780
ENSECAG00000036783
ENSECAG00000019024
ENSECAG00000017741
ENSECAG00000012946
ENSECAG00000022958
ENSECAG00000019749
ENSECAG00000020347
ENSECAG00000007612
ENSECAG00000011009
ENSECAG00000008574
ENSECAG00000009208
ENSECAG00000021272
ENSECAG00000008636
ENSECAG00000019598
ENSECAG00000016528
ENSECAG00000021923
ENSECAG00000018348
ENSECAG00000015889
ENSECAG00000016397
ENSECAG00000020412
ENSECAG00000024835
ENSECAG00000008823
ENSECAG00000016002
ENSECAG00000002538
ENSECAG00000016013
ENSECAG00000015952
ENSECAG00000036192
ENSECAG00000019194
ENSECAG00000018218
ENSECAG00000040040
ENSECAG00000007088
ENSECAG00000013577
ENSECAG00000013577
ENSECAG00000011296
ENSECAG00000016301
ENSECAG00000018788
ENSECAG00000023692
ENSECAG00000016862
ENSECAG00000010557
ENSECAG00000009335
ENSECAG00000024964
ENSECAG00000023358
ENSECAG00000013569
ENSECAG00000017850
ENSECAG00000017850
ENSECAG00000019246
ENSECAG00000000509
ENSECAG00000008739
ENSECAG00000012681
ENSECAG00000019160
ENSECAG00000034476
ENSECAG00000050595
ENSECAG00000033422
ENSECAG00000014909
ENSECAG00000018573
ENSECAG00000019915
ENSECAG00000041082
ENSECAG00000000440
ENSECAG00000010000
ENSECAG00000019018
ENSECAG00000038468
ENSECAG00000049034
ENSECAG00000018345
ENSECAG00000014575
ENSECAG00000006267
ENSECAG00000026963
ENSECAG00000011860
ENSECAG00000001603
ENSECAG00000016054
ENSECAG00000009959
ENSECAG00000060025
ENSECAG00000016335
ENSECAG00000013971
ENSECAG00000020751
ENSECAG00000024008
ENSECAG00000018354
ENSECAG00000021659
ENSECAG00000015182
ENSECAG00000019241
ENSECAG00000024437
ENSECAG00000013287
ENSECAG00000012108
ENSECAG00000020600
ENSECAG00000003357
ENSECAG00000016910
ENSECAG00000014594
ENSECAG00000024568
ENSECAG00000021452
ENSECAG00000039819
ENSECAG00000018584
ENSECAG00000023915
ENSECAG00000023961
ENSECAG00000022185
ENSECAG00000020821
ENSECAG00000004817
ENSECAG00000002226
ENSECAG00000031808
ENSECAG00000016733
ENSECAG00000016566
ENSECAG00000013384
ENSECAG00000029829
ENSECAG00000011889
ENSECAG00000007611
ENSECAG00000038326
ENSECAG00000021060
ENSECAG00000021060
ENSECAG00000011074
ENSECAG00000016697
ENSECAG00000016986
ENSECAG00000018968
ENSECAG00000017644
ENSECAG00000009294
ENSECAG00000018944
ENSECAG00000020721
ENSECAG00000021326
ENSECAG00000021819
ENSECAG00000013362
ENSECAG00000014406
ENSECAG00000017707
ENSECAG00000000453
ENSECAG00000037704
ENSECAG00000037704
ENSECAG00000037704
ENSECAG00000014764
ENSECAG00000016346
ENSECAG00000008340
ENSECAG00000010086
ENSECAG00000016644
ENSECAG00000000143
ENSECAG00000018222
ENSECAG00000018134
ENSECAG00000016480
ENSECAG00000032667
ENSECAG00000028196
ENSECAG00000000797
ENSECAG00000022628
ENSECAG00000019486
ENSECAG00000005590
ENSECAG00000013514
ENSECAG00000036316
ENSECAG00000031197
ENSECAG00000006043
ENSECAG00000038408
ENSECAG00000008999
ENSECAG00000035152
ENSECAG00000029655
ENSECAG00000007592
ENSECAG00000041653
ENSECAG00000017485
ENSECAG00000012333
ENSECAG00000007395
ENSECAG00000007395
ENSECAG00000018379
ENSECAG00000019317
ENSECAG00000017929
ENSECAG00000015468
ENSECAG00000010371
ENSECAG00000022203
ENSECAG00000045642
ENSECAG00000010628
ENSECAG00000020755
ENSECAG00000022401
ENSECAG00000022016
ENSECAG00000023626
ENSECAG00000004338
ENSECAG00000015561
ENSECAG00000019179
ENSECAG00000045516
ENSECAG00000011851
ENSECAG00000034857
ENSECAG00000020179
ENSECAG00000021631
ENSECAG00000005387
ENSECAG00000026856
ENSECAG00000019600
ENSECAG00000012075
ENSECAG00000013601
ENSECAG00000020913
ENSECAG00000024100
ENSECAG00000013708
ENSECAG00000023795
ENSECAG00000023795
ENSECAG00000015736
ENSECAG00000024639
ENSECAG00000017953
ENSECAG00000017465
ENSECAG00000018105
ENSECAG00000007470
ENSECAG00000021948
ENSECAG00000017768
ENSECAG00000020720
ENSECAG00000031100
ENSECAG00000010329
ENSECAG00000023851
ENSECAG00000020427
ENSECAG00000014053
ENSECAG00000008346
ENSECAG00000024896
ENSECAG00000024896
ENSECAG00000009558
ENSECAG00000014701
ENSECAG00000020022
ENSECAG00000021007
ENSECAG00000021007
ENSECAG00000031137
ENSECAG00000056403
ENSECAG00000056403
ENSECAG00000012155
ENSECAG00000017121
ENSECAG00000007233
ENSECAG00000001863
ENSECAG00000008668
ENSECAG00000039880
ENSECAG00000021225
ENSECAG00000010425
ENSECAG00000023635
ENSECAG00000023398
ENSECAG00000012507
ENSECAG00000024092
ENSECAG00000016594
ENSECAG00000014836
ENSECAG00000005451
ENSECAG00000017556
ENSECAG00000018244
ENSECAG00000053960
ENSECAG00000026938
ENSECAG00000026938
ENSECAG00000009185
ENSECAG00000015559
ENSECAG00000015009
ENSECAG00000021200
ENSECAG00000022595
ENSECAG00000022595
ENSECAG00000012352
ENSECAG00000012352
ENSECAG00000013278
ENSECAG00000017280
ENSECAG00000049706
ENSECAG00000004651
ENSECAG00000000658
ENSECAG00000003075
ENSECAG00000050087
ENSECAG00000024914
ENSECAG00000018907
ENSECAG00000020895
ENSECAG00000020863
ENSECAG00000020860
ENSECAG00000055876
ENSECAG00000054194
ENSECAG00000024980
ENSECAG00000022961
ENSECAG00000012260
ENSECAG00000000221
ENSECAG00000015767
ENSECAG00000011177
ENSECAG00000023716
ENSECAG00000011455
ENSECAG00000017457
ENSECAG00000019248
ENSECAG00000010777
ENSECAG00000021968
ENSECAG00000005912
ENSECAG00000053844
ENSECAG00000009382
ENSECAG00000031652
ENSECAG00000029643
ENSECAG00000031652
ENSECAG00000029643
ENSECAG00000018130
ENSECAG00000007305
ENSECAG00000009028
ENSECAG00000009099
ENSECAG00000017777
ENSECAG00000007571
ENSECAG00000005330
ENSECAG00000026906
ENSECAG00000024287
ENSECAG00000019007
ENSECAG00000008991
ENSECAG00000008991
ENSECAG00000014473
ENSECAG00000021545
ENSECAG00000010205
ENSECAG00000016305
ENSECAG00000042476
ENSECAG00000008655
ENSECAG00000001037
ENSECAG00000013263
ENSECAG00000005903
ENSECAG00000019509
ENSECAG00000019751
ENSECAG00000034097
ENSECAG00000012378
ENSECAG00000024690
ENSECAG00000013387
ENSECAG00000021462
ENSECAG00000005988
ENSECAG00000018921
ENSECAG00000018921
ENSECAG00000008108
ENSECAG00000007449
ENSECAG00000034204
ENSECAG00000001246
ENSECAG00000012093
ENSECAG00000019862
ENSECAG00000016926
ENSECAG00000015267
ENSECAG00000020544
ENSECAG00000009229
ENSECAG00000003112
ENSECAG00000015867
ENSECAG00000013437
ENSECAG00000006678
ENSECAG00000031717
ENSECAG00000044666
ENSECAG00000035604
ENSECAG00000004773
ENSECAG00000010240
ENSECAG00000013634
ENSECAG00000011792
ENSECAG00000009867
ENSECAG00000011661
ENSECAG00000011661
ENSECAG00000012524
ENSECAG00000011435
ENSECAG00000015110
ENSECAG00000035701
ENSECAG00000015395
ENSECAG00000019164
ENSECAG00000016068
ENSECAG00000015265
ENSECAG00000011366
ENSECAG00000060062
ENSECAG00000009168
ENSECAG00000017727
ENSECAG00000022168
ENSECAG00000029864
ENSECAG00000020421
ENSECAG00000005768
ENSECAG00000014140
ENSECAG00000020066
ENSECAG00000023779
ENSECAG00000033073
ENSECAG00000013962
ENSECAG00000015977
ENSECAG00000033399
ENSECAG00000003599
ENSECAG00000013084
ENSECAG00000036727
ENSECAG00000019975
ENSECAG00000050506
ENSECAG00000021465
ENSECAG00000013333
ENSECAG00000023951
ENSECAG00000015050
ENSECAG00000013810
ENSECAG00000011227
ENSECAG00000014848
ENSECAG00000016999
ENSECAG00000022545
ENSECAG00000012787
ENSECAG00000023076
ENSECAG00000010859
ENSECAG00000016788
ENSECAG00000000170
ENSECAG00000000170
ENSECAG00000012383
ENSECAG00000013624
ENSECAG00000021804
ENSECAG00000016099
ENSECAG00000020881
ENSECAG00000040575
ENSECAG00000002402
ENSECAG00000005064
ENSECAG00000030236
ENSECAG00000013765
ENSECAG00000010603
ENSECAG00000057377
ENSECAG00000057377
ENSECAG00000037839
ENSECAG00000013494
ENSECAG00000010009
ENSECAG00000020678
ENSECAG00000006776
ENSECAG00000021726
ENSECAG00000024977
ENSECAG00000016003
ENSECAG00000013863
ENSECAG00000034985
ENSECAG00000040284
ENSECAG00000023644
ENSECAG00000033890
ENSECAG00000007231
ENSECAG00000012253
ENSECAG00000008536
ENSECAG00000053437
ENSECAG00000019296
ENSECAG00000016016
ENSECAG00000026976
ENSECAG00000023179
ENSECAG00000000064
ENSECAG00000017878
ENSECAG00000018300
ENSECAG00000019780
ENSECAG00000006603
ENSECAG00000008016
ENSECAG00000042820
ENSECAG00000016109
ENSECAG00000006582
ENSECAG00000028022
ENSECAG00000008466
ENSECAG00000024146
ENSECAG00000023479
ENSECAG00000023479
ENSECAG00000013239
ENSECAG00000020681
ENSECAG00000033689
ENSECAG00000006466
ENSECAG00000013910
ENSECAG00000012032
ENSECAG00000007277
ENSECAG00000010871
ENSECAG00000010666
ENSECAG00000014282
ENSECAG00000008044
ENSECAG00000010580
ENSECAG00000016383
ENSECAG00000016383
ENSECAG00000020438
ENSECAG00000018064
ENSECAG00000020264
ENSECAG00000024935
ENSECAG00000019549
ENSECAG00000011499
ENSECAG00000022874
ENSECAG00000021497
ENSECAG00000010911
ENSECAG00000019612
ENSECAG00000015003
ENSECAG00000012794
ENSECAG00000023936
ENSECAG00000033470
ENSECAG00000011076
ENSECAG00000009062
ENSECAG00000002537
ENSECAG00000014825
ENSECAG00000019746
ENSECAG00000004498
ENSECAG00000014984
ENSECAG00000019559
ENSECAG00000007773
ENSECAG00000000364
ENSECAG00000021468
ENSECAG00000041550
ENSECAG00000039852
ENSECAG00000045613
ENSECAG00000024759
ENSECAG00000024759
ENSECAG00000046831
ENSECAG00000046831
ENSECAG00000019038
ENSECAG00000007479
ENSECAG00000009430
ENSECAG00000022993
ENSECAG00000007323
ENSECAG00000015089
ENSECAG00000009394
ENSECAG00000009306
ENSECAG00000015808
ENSECAG00000015993
ENSECAG00000008543
ENSECAG00000014107
ENSECAG00000028201
ENSECAG00000015852
ENSECAG00000008960
ENSECAG00000010407
ENSECAG00000008596
ENSECAG00000038539
ENSECAG00000012182
ENSECAG00000013815
ENSECAG00000009091
ENSECAG00000054926
ENSECAG00000026949
ENSECAG00000010554
ENSECAG00000014968
ENSECAG00000007247
ENSECAG00000014879
ENSECAG00000004615
ENSECAG00000017417
ENSECAG00000015761
ENSECAG00000058211
ENSECAG00000018541
ENSECAG00000018333
ENSECAG00000011518
ENSECAG00000059984
ENSECAG00000006698
ENSECAG00000011463
ENSECAG00000050221
ENSECAG00000005316
ENSECAG00000023780
ENSECAG00000019573
ENSECAG00000038256
ENSECAG00000020079
ENSECAG00000010715
ENSECAG00000007845
ENSECAG00000018108
ENSECAG00000046887
ENSECAG00000014592
ENSECAG00000024134
ENSECAG00000042810
ENSECAG00000051993
ENSECAG00000014941
ENSECAG00000006379
ENSECAG00000024179
ENSECAG00000009090
ENSECAG00000015912
ENSECAG00000003105
ENSECAG00000009520
ENSECAG00000033122
ENSECAG00000004251
ENSECAG00000003882
ENSECAG00000004768
ENSECAG00000010766
ENSECAG00000018254
ENSECAG00000018435
ENSECAG00000011611
ENSECAG00000058216
ENSECAG00000013542
ENSECAG00000004932
ENSECAG00000002472
ENSECAG00000027995
ENSECAG00000008637
ENSECAG00000054704
ENSECAG00000040740
ENSECAG00000023403
ENSECAG00000010115
ENSECAG00000013703
ENSECAG00000043666
ENSECAG00000016493
ENSECAG00000016235
ENSECAG00000024272
ENSECAG00000022498
ENSECAG00000000020
ENSECAG00000018208
ENSECAG00000018760
ENSECAG00000015440
ENSECAG00000016289
ENSECAG00000016289
ENSECAG00000010194
ENSECAG00000014019
ENSECAG00000008052
ENSECAG00000033929
ENSECAG00000006963
ENSECAG00000011632
ENSECAG00000017165
ENSECAG00000001058
ENSECAG00000031995
ENSECAG00000013957
ENSECAG00000037673
ENSECAG00000009890
ENSECAG00000008748
ENSECAG00000006920
ENSECAG00000016646
ENSECAG00000014517
ENSECAG00000041581
ENSECAG00000017942
ENSECAG00000017942
ENSECAG00000011782
ENSECAG00000038862
ENSECAG00000005166
ENSECAG00000005717
ENSECAG00000009877
ENSECAG00000004592
ENSECAG00000028820
ENSECAG00000007347
ENSECAG00000020735
ENSECAG00000001088
ENSECAG00000001088
ENSECAG00000008387
ENSECAG00000008762
ENSECAG00000053674
ENSECAG00000012589
ENSECAG00000011681
ENSECAG00000010664
ENSECAG00000024754
ENSECAG00000013188
ENSECAG00000022568
ENSECAG00000011478
ENSECAG00000014680
ENSECAG00000020370
ENSECAG00000018914
ENSECAG00000024930
ENSECAG00000008678
ENSECAG00000008678
ENSECAG00000009654
ENSECAG00000024214
ENSECAG00000021133
ENSECAG00000016144
ENSECAG00000035223
ENSECAG00000036054
ENSECAG00000036711
ENSECAG00000012280
ENSECAG00000005966
ENSECAG00000019896
ENSECAG00000020652
ENSECAG00000020652
ENSECAG00000017926
ENSECAG00000009139
ENSECAG00000024175
ENSECAG00000024268
ENSECAG00000046233
ENSECAG00000009730
ENSECAG00000006923
ENSECAG00000050359
ENSECAG00000010467
ENSECAG00000049412
ENSECAG00000002389
ENSECAG00000014340
ENSECAG00000025036
ENSECAG00000008626
ENSECAG00000020490
ENSECAG00000021690
ENSECAG00000016469
ENSECAG00000020971
ENSECAG00000018148
ENSECAG00000007837
ENSECAG00000014012
ENSECAG00000021484
ENSECAG00000021484
ENSECAG00000020790
ENSECAG00000014493
ENSECAG00000009286
ENSECAG00000017041
ENSECAG00000000691
ENSECAG00000002145
ENSECAG00000037071
ENSECAG00000007863
ENSECAG00000020309
ENSECAG00000006873
ENSECAG00000004979
ENSECAG00000004979
ENSECAG00000018853
ENSECAG00000019705
ENSECAG00000019938
ENSECAG00000020814
ENSECAG00000008405
ENSECAG00000024042
ENSECAG00000004791
ENSECAG00000009175
ENSECAG00000015460
ENSECAG00000020552
ENSECAG00000011982
ENSECAG00000036831
ENSECAG00000023698
ENSECAG00000032197
ENSECAG00000020674
ENSECAG00000016362
ENSECAG00000019533
ENSECAG00000029766
ENSECAG00000014670
ENSECAG00000014586
ENSECAG00000021107
ENSECAG00000011783
ENSECAG00000008538
ENSECAG00000018825
ENSECAG00000030510
ENSECAG00000010092
ENSECAG00000036306
ENSECAG00000025148
ENSECAG00000044183
ENSECAG00000014484
ENSECAG00000011257
ENSECAG00000002320
ENSECAG00000014948
ENSECAG00000008755
ENSECAG00000035457
ENSECAG00000021521
ENSECAG00000025115
ENSECAG00000019842
ENSECAG00000009290
ENSECAG00000020744
ENSECAG00000057574
ENSECAG00000049982
ENSECAG00000010649
ENSECAG00000007898
ENSECAG00000029321
ENSECAG00000020967
ENSECAG00000005814
ENSECAG00000014379
ENSECAG00000006472
ENSECAG00000010355
ENSECAG00000053692
ENSECAG00000019869
ENSECAG00000055865
ENSECAG00000019267
ENSECAG00000034047
ENSECAG00000001189
ENSECAG00000021508
ENSECAG00000021508
ENSECAG00000021508
ENSECAG00000024811
ENSECAG00000000897
ENSECAG00000020898
ENSECAG00000001533
ENSECAG00000003167
ENSECAG00000004314
ENSECAG00000008399
ENSECAG00000013930
ENSECAG00000020049
ENSECAG00000012762
ENSECAG00000022338
ENSECAG00000002710
ENSECAG00000021505
ENSECAG00000021330
ENSECAG00000014614
ENSECAG00000019382
ENSECAG00000011152
ENSECAG00000006674
ENSECAG00000023715
ENSECAG00000013099
ENSECAG00000020064
ENSECAG00000009280
ENSECAG00000060081
ENSECAG00000024693
ENSECAG00000024693
ENSECAG00000018798
ENSECAG00000014058
ENSECAG00000052501
ENSECAG00000017288
ENSECAG00000015355
ENSECAG00000015355
ENSECAG00000017349
ENSECAG00000012733
ENSECAG00000010624
ENSECAG00000013660
ENSECAG00000026830
ENSECAG00000013314
ENSECAG00000013314
ENSECAG00000017743
ENSECAG00000021560
ENSECAG00000011198
ENSECAG00000009451
ENSECAG00000000963
ENSECAG00000013699
ENSECAG00000037259
ENSECAG00000035386
ENSECAG00000015678
ENSECAG00000019425
ENSECAG00000011848
ENSECAG00000016437
ENSECAG00000006436
ENSECAG00000001260
ENSECAG00000010791
ENSECAG00000010242
ENSECAG00000009519
ENSECAG00000043429
ENSECAG00000007742
ENSECAG00000012952
ENSECAG00000015577
ENSECAG00000011320
ENSECAG00000020958
ENSECAG00000008506
ENSECAG00000035385
ENSECAG00000056386
ENSECAG00000001784
ENSECAG00000031960
ENSECAG00000007040
ENSECAG00000015819
ENSECAG00000015806
ENSECAG00000015806
ENSECAG00000015344
ENSECAG00000013197
ENSECAG00000051467
ENSECAG00000017761
ENSECAG00000003943
ENSECAG00000010748
ENSECAG00000010748
ENSECAG00000000214
ENSECAG00000058792
ENSECAG00000001205
ENSECAG00000018596
ENSECAG00000022616
ENSECAG00000033631
ENSECAG00000018195
ENSECAG00000024373
ENSECAG00000012423
ENSECAG00000043631
ENSECAG00000060054
ENSECAG00000009152
ENSECAG00000021043
ENSECAG00000003775
ENSECAG00000005326
ENSECAG00000008942
ENSECAG00000032318
ENSECAG00000042273
ENSECAG00000044730
ENSECAG00000040279
ENSECAG00000021692
ENSECAG00000018276
ENSECAG00000019264
ENSECAG00000010029
ENSECAG00000024244
ENSECAG00000032085
ENSECAG00000016295
ENSECAG00000022271
ENSECAG00000016217
ENSECAG00000001495
ENSECAG00000001714
ENSECAG00000059103
ENSECAG00000019777
ENSECAG00000021773
ENSECAG00000039282
ENSECAG00000028842
ENSECAG00000021716
ENSECAG00000038258
ENSECAG00000014136
ENSECAG00000009621
ENSECAG00000010276
ENSECAG00000059472
ENSECAG00000013056
ENSECAG00000028903
ENSECAG00000010614
ENSECAG00000010420
ENSECAG00000010420
ENSECAG00000023954
ENSECAG00000022070
ENSECAG00000013566
ENSECAG00000023300
ENSECAG00000045231
ENSECAG00000018046
ENSECAG00000000689
ENSECAG00000021147
ENSECAG00000011938
ENSECAG00000014305
ENSECAG00000001215
ENSECAG00000023836
ENSECAG00000023836
ENSECAG00000016613
ENSECAG00000016434
ENSECAG00000006203
ENSECAG00000059949
ENSECAG00000005360
ENSECAG00000005360
ENSECAG00000019046
ENSECAG00000009778
ENSECAG00000035053
ENSECAG00000014995
ENSECAG00000024733
ENSECAG00000012064
ENSECAG00000024193
ENSECAG00000033821
ENSECAG00000023800
ENSECAG00000050387
ENSECAG00000040560
ENSECAG00000020001
ENSECAG00000010015
ENSECAG00000000690
ENSECAG00000000690
ENSECAG00000021391
ENSECAG00000012657
ENSECAG00000006456
ENSECAG00000008528
ENSECAG00000010065
ENSECAG00000020948
ENSECAG00000012215
ENSECAG00000020886
ENSECAG00000020193
ENSECAG00000015711
ENSECAG00000000162
ENSECAG00000010195
ENSECAG00000024212
ENSECAG00000014363
ENSECAG00000014363
ENSECAG00000040631
ENSECAG00000012045
ENSECAG00000016576
ENSECAG00000006038
ENSECAG00000014057
ENSECAG00000018928
ENSECAG00000039360
ENSECAG00000012824
ENSECAG00000051188
ENSECAG00000016271
ENSECAG00000010885
ENSECAG00000000520
ENSECAG00000005708
ENSECAG00000016168
ENSECAG00000002919
ENSECAG00000025043
ENSECAG00000022891
ENSECAG00000012487
ENSECAG00000011806
ENSECAG00000020792
ENSECAG00000015871
ENSECAG00000021797
ENSECAG00000011135
ENSECAG00000041115
ENSECAG00000016649
ENSECAG00000024448
ENSECAG00000010265
ENSECAG00000053056

Erinaceus_europaeus

ENSEEUP00000008547
ENSEEUP00000013432
ENSEEUP00000000682
ENSEEUP00000000682
ENSEEUP00000012199
ENSEEUP00000012242
ENSEEUP00000010447
ENSEEUP00000000317
ENSEEUP00000004483
ENSEEUP00000010167
ENSEEUP00000005107
ENSEEUP00000000469
ENSEEUP00000010382
ENSEEUP00000006865
ENSEEUP00000010837
ENSEEUP00000011508
ENSEEUP00000010948
ENSEEUP00000006947
ENSEEUP00000007451
ENSEEUP00000002496
ENSEEUP00000002024
ENSEEUP00000003192
ENSEEUP00000008928
ENSEEUP00000003210
ENSEEUP00000009057
ENSEEUP00000003808
ENSEEUP00000012619
ENSEEUP00000001868
ENSEEUP00000000524
ENSEEUP00000012792
ENSEEUP00000007212
ENSEEUP00000007924
ENSEEUP00000001024
ENSEEUP00000009091
ENSEEUP00000007540
ENSEEUP00000011042
ENSEEUP00000010488
ENSEEUP00000011957
ENSEEUP00000010879
ENSEEUP00000011599
ENSEEUP00000011106
ENSEEUP00000008402
ENSEEUP00000014529
ENSEEUP00000000572
ENSEEUP00000012564
ENSEEUP00000008236
ENSEEUP00000006077
ENSEEUP00000013647
ENSEEUP00000010119
ENSEEUP00000000925
ENSEEUP00000014550
ENSEEUP00000004234
ENSEEUP00000006042
ENSEEUP00000001172
ENSEEUP00000013827
ENSEEUP00000009640
ENSEEUP00000003726
ENSEEUP00000008501
ENSEEUP00000008501
ENSEEUP00000012648
ENSEEUP00000000781
ENSEEUP00000003318
ENSEEUP00000014027
ENSEEUP00000009055
ENSEEUP00000009945
ENSEEUP00000012574
ENSEEUP00000013503
ENSEEUP00000001347
ENSEEUP00000004693
ENSEEUP00000010623
ENSEEUP00000005742
ENSEEUP00000005742
ENSEEUP00000009341
ENSEEUP00000009341
ENSEEUP00000009806
ENSEEUP00000009806
ENSEEUP00000006775
ENSEEUP00000001751
ENSEEUP00000005768
ENSEEUP00000000553
ENSEEUP00000007139
ENSEEUP00000005299
ENSEEUP00000012336
ENSEEUP00000012831
ENSEEUP00000001598
ENSEEUP00000004084
ENSEEUP00000001213
ENSEEUP00000006013
ENSEEUP00000009688
ENSEEUP00000012049
ENSEEUP00000002100
ENSEEUP00000007180
ENSEEUP00000010032
ENSEEUP00000002848
ENSEEUP00000000855
ENSEEUP00000001769
ENSEEUP00000011525
ENSEEUP00000002454
ENSEEUP00000002059
ENSEEUP00000001391
ENSEEUP00000009369
ENSEEUP00000005652
ENSEEUP00000009662
ENSEEUP00000000072
ENSEEUP00000001975
ENSEEUP00000014357
ENSEEUP00000014229
ENSEEUP00000001253
ENSEEUP00000007349
ENSEEUP00000008876
ENSEEUP00000008876
ENSEEUP00000006562
ENSEEUP00000010538
ENSEEUP00000008709
ENSEEUP00000004049
ENSEEUP00000007362
ENSEEUP00000011583
ENSEEUP00000002939
ENSEEUP00000014580
ENSEEUP00000001063
ENSEEUP00000008974
ENSEEUP00000006496
ENSEEUP00000007075
ENSEEUP00000003178
ENSEEUP00000003212
ENSEEUP00000010099
ENSEEUP00000009676
ENSEEUP00000004041
ENSEEUP00000012244
ENSEEUP00000011363
ENSEEUP00000011732
ENSEEUP00000012146
ENSEEUP00000002012
ENSEEUP00000004559
ENSEEUP00000013567
ENSEEUP00000005442
ENSEEUP00000007242
ENSEEUP00000000932
ENSEEUP00000008738
ENSEEUP00000005465
ENSEEUP00000005465
ENSEEUP00000013428
ENSEEUP00000000885
ENSEEUP00000011211
ENSEEUP00000009169
ENSEEUP00000007923
ENSEEUP00000011022
ENSEEUP00000004975
ENSEEUP00000008764
ENSEEUP00000013602
ENSEEUP00000012294
ENSEEUP00000006090
ENSEEUP00000010984
ENSEEUP00000008198
ENSEEUP00000005641
ENSEEUP00000011120
ENSEEUP00000008639
ENSEEUP00000009539
ENSEEUP00000012864
ENSEEUP00000012223
ENSEEUP00000001777
ENSEEUP00000008671
ENSEEUP00000000067
ENSEEUP00000008824
ENSEEUP00000011860
ENSEEUP00000009050
ENSEEUP00000013091
ENSEEUP00000012091
ENSEEUP00000008982
ENSEEUP00000008748
ENSEEUP00000008386
ENSEEUP00000007239
ENSEEUP00000001278
ENSEEUP00000009778
ENSEEUP00000007339
ENSEEUP00000004639
ENSEEUP00000008737
ENSEEUP00000002721
ENSEEUP00000011340
ENSEEUP00000011685
ENSEEUP00000011088
ENSEEUP00000012466
ENSEEUP00000013621
ENSEEUP00000009665
ENSEEUP00000002548
ENSEEUP00000002556
ENSEEUP00000001300
ENSEEUP00000014528
ENSEEUP00000001190
ENSEEUP00000006252
ENSEEUP00000004652
ENSEEUP00000000048
ENSEEUP00000005319
ENSEEUP00000010063
ENSEEUP00000007775
ENSEEUP00000004605
ENSEEUP00000000908
ENSEEUP00000000897
ENSEEUP00000009081
ENSEEUP00000003976
ENSEEUP00000011770
ENSEEUP00000003415
ENSEEUP00000012367
ENSEEUP00000010442
ENSEEUP00000013388
ENSEEUP00000004484
ENSEEUP00000003664
ENSEEUP00000000856
ENSEEUP00000009386
ENSEEUP00000001399
ENSEEUP00000004162
ENSEEUP00000002087
ENSEEUP00000011580
ENSEEUP00000011580
ENSEEUP00000011580
ENSEEUP00000012592
ENSEEUP00000011200
ENSEEUP00000006752
ENSEEUP00000004579
ENSEEUP00000006709
ENSEEUP00000004780
ENSEEUP00000007730
ENSEEUP00000000081
ENSEEUP00000013597
ENSEEUP00000008387
ENSEEUP00000011626
ENSEEUP00000010973
ENSEEUP00000007172
ENSEEUP00000006614
ENSEEUP00000008720
ENSEEUP00000002186
ENSEEUP00000012422
ENSEEUP00000007593
ENSEEUP00000002333
ENSEEUP00000002084
ENSEEUP00000002084
ENSEEUP00000014478
ENSEEUP00000008058
ENSEEUP00000001012
ENSEEUP00000001459
ENSEEUP00000009725
ENSEEUP00000012750
ENSEEUP00000003397
ENSEEUP00000003158
ENSEEUP00000000306
ENSEEUP00000003625
ENSEEUP00000007997
ENSEEUP00000011511
ENSEEUP00000009271
ENSEEUP00000002757
ENSEEUP00000003889
ENSEEUP00000012765
ENSEEUP00000005492
ENSEEUP00000012781
ENSEEUP00000009879
ENSEEUP00000003926
ENSEEUP00000003926
ENSEEUP00000012003
ENSEEUP00000002578
ENSEEUP00000001951
ENSEEUP00000010933
ENSEEUP00000013734
ENSEEUP00000006644
ENSEEUP00000003960
ENSEEUP00000008980
ENSEEUP00000001462
ENSEEUP00000011091
ENSEEUP00000014268
ENSEEUP00000002688
ENSEEUP00000011470
ENSEEUP00000011470
ENSEEUP00000002413
ENSEEUP00000014149
ENSEEUP00000000911
ENSEEUP00000000911
ENSEEUP00000003956
ENSEEUP00000003956
ENSEEUP00000001895
ENSEEUP00000005623
ENSEEUP00000011067
ENSEEUP00000006028
ENSEEUP00000004456
ENSEEUP00000012646
ENSEEUP00000001703
ENSEEUP00000007915
ENSEEUP00000000794
ENSEEUP00000009093
ENSEEUP00000003200
ENSEEUP00000002398
ENSEEUP00000011900
ENSEEUP00000000652
ENSEEUP00000005335
ENSEEUP00000000609
ENSEEUP00000008066
ENSEEUP00000013812
ENSEEUP00000007221
ENSEEUP00000013752
ENSEEUP00000013862
ENSEEUP00000011454
ENSEEUP00000001492
ENSEEUP00000006236
ENSEEUP00000014128
ENSEEUP00000006791
ENSEEUP00000006791
ENSEEUP00000011656
ENSEEUP00000011656
ENSEEUP00000013129
ENSEEUP00000001416
ENSEEUP00000009148
ENSEEUP00000004248
ENSEEUP00000014236
ENSEEUP00000006173
ENSEEUP00000008502
ENSEEUP00000009145
ENSEEUP00000000638
ENSEEUP00000003900
ENSEEUP00000002514
ENSEEUP00000002492
ENSEEUP00000010844
ENSEEUP00000003429
ENSEEUP00000009279
ENSEEUP00000004794
ENSEEUP00000002787
ENSEEUP00000003645
ENSEEUP00000007029
ENSEEUP00000001690
ENSEEUP00000005899
ENSEEUP00000013119
ENSEEUP00000004866
ENSEEUP00000007269
ENSEEUP00000006397
ENSEEUP00000007851
ENSEEUP00000008169
ENSEEUP00000007403
ENSEEUP00000005379
ENSEEUP00000000573
ENSEEUP00000000573
ENSEEUP00000005592
ENSEEUP00000000350
ENSEEUP00000008692
ENSEEUP00000013041
ENSEEUP00000012808
ENSEEUP00000006999
ENSEEUP00000007965
ENSEEUP00000006147
ENSEEUP00000005954
ENSEEUP00000013763
ENSEEUP00000006569
ENSEEUP00000013203
ENSEEUP00000014521
ENSEEUP00000003445
ENSEEUP00000003748
ENSEEUP00000003748
ENSEEUP00000003346
ENSEEUP00000005258
ENSEEUP00000007338
ENSEEUP00000006217
ENSEEUP00000009422
ENSEEUP00000010840
ENSEEUP00000008902
ENSEEUP00000003738
ENSEEUP00000011084
ENSEEUP00000011168
ENSEEUP00000009168
ENSEEUP00000013798
ENSEEUP00000011393
ENSEEUP00000006125
ENSEEUP00000013641
ENSEEUP00000013641
ENSEEUP00000013450
ENSEEUP00000007115
ENSEEUP00000000820
ENSEEUP00000006946
ENSEEUP00000011037
ENSEEUP00000007118
ENSEEUP00000010671
ENSEEUP00000003213
ENSEEUP00000006920
ENSEEUP00000003039
ENSEEUP00000003024
ENSEEUP00000006728
ENSEEUP00000012385
ENSEEUP00000000472
ENSEEUP00000011408
ENSEEUP00000000716
ENSEEUP00000004111
ENSEEUP00000005935
ENSEEUP00000000536
ENSEEUP00000007865
ENSEEUP00000006750
ENSEEUP00000011633
ENSEEUP00000009302
ENSEEUP00000008634
ENSEEUP00000008585
ENSEEUP00000003810
ENSEEUP00000005481
ENSEEUP00000013776
ENSEEUP00000009868
ENSEEUP00000003686
ENSEEUP00000011154
ENSEEUP00000014048
ENSEEUP00000004417
ENSEEUP00000004417
ENSEEUP00000013686
ENSEEUP00000004318
ENSEEUP00000006886
ENSEEUP00000011063
ENSEEUP00000005915
ENSEEUP00000001486
ENSEEUP00000014450
ENSEEUP00000014450
ENSEEUP00000002604
ENSEEUP00000000315
ENSEEUP00000000451
ENSEEUP00000003573
ENSEEUP00000001119
ENSEEUP00000007879
ENSEEUP00000011424
ENSEEUP00000004133
ENSEEUP00000007236
ENSEEUP00000009340
ENSEEUP00000001697
ENSEEUP00000005755
ENSEEUP00000003875
ENSEEUP00000008887
ENSEEUP00000002656
ENSEEUP00000002706
ENSEEUP00000010833
ENSEEUP00000004690
ENSEEUP00000011886
ENSEEUP00000005862
ENSEEUP00000005639
ENSEEUP00000008199
ENSEEUP00000012433
ENSEEUP00000004428
ENSEEUP00000005074
ENSEEUP00000005074
ENSEEUP00000008414
ENSEEUP00000006656
ENSEEUP00000007090
ENSEEUP00000003333
ENSEEUP00000001094
ENSEEUP00000011516
ENSEEUP00000006871
ENSEEUP00000009125
ENSEEUP00000007682
ENSEEUP00000007174
ENSEEUP00000008280
ENSEEUP00000013548
ENSEEUP00000013548
ENSEEUP00000002668
ENSEEUP00000010136
ENSEEUP00000007784
ENSEEUP00000007393
ENSEEUP00000012354
ENSEEUP00000005966
ENSEEUP00000001008
ENSEEUP00000005577
ENSEEUP00000003874
ENSEEUP00000014316
ENSEEUP00000005106
ENSEEUP00000003968
ENSEEUP00000003880
ENSEEUP00000004649
ENSEEUP00000003235
ENSEEUP00000003235
ENSEEUP00000013947
ENSEEUP00000014275
ENSEEUP00000010471
ENSEEUP00000009889
ENSEEUP00000008495
ENSEEUP00000009136
ENSEEUP00000013261
ENSEEUP00000008514
ENSEEUP00000003737
ENSEEUP00000003737
ENSEEUP00000003276
ENSEEUP00000012849
ENSEEUP00000012275
ENSEEUP00000000515
ENSEEUP00000008657
ENSEEUP00000002536
ENSEEUP00000001097
ENSEEUP00000014591
ENSEEUP00000008749
ENSEEUP00000008194
ENSEEUP00000013881
ENSEEUP00000007422
ENSEEUP00000002751
ENSEEUP00000003533
ENSEEUP00000005914
ENSEEUP00000005503
ENSEEUP00000000103
ENSEEUP00000011212
ENSEEUP00000009635
ENSEEUP00000007835
ENSEEUP00000008602
ENSEEUP00000003636
ENSEEUP00000013222
ENSEEUP00000006272
ENSEEUP00000013394
ENSEEUP00000013639
ENSEEUP00000011536
ENSEEUP00000011912
ENSEEUP00000005574
ENSEEUP00000001132
ENSEEUP00000007990
ENSEEUP00000003092
ENSEEUP00000004440
ENSEEUP00000007944
ENSEEUP00000004332
ENSEEUP00000003777
ENSEEUP00000002512
ENSEEUP00000014386
ENSEEUP00000007879
ENSEEUP00000005411
ENSEEUP00000008445
ENSEEUP00000003351
ENSEEUP00000009161
ENSEEUP00000013316
ENSEEUP00000005320
ENSEEUP00000012188
ENSEEUP00000005240
ENSEEUP00000005307
ENSEEUP00000009047
ENSEEUP00000009692
ENSEEUP00000003389
ENSEEUP00000008359
ENSEEUP00000001987
ENSEEUP00000003182
ENSEEUP00000007095
ENSEEUP00000004623
ENSEEUP00000012853
ENSEEUP00000006862
ENSEEUP00000008943
ENSEEUP00000004981
ENSEEUP00000006856
ENSEEUP00000013444
ENSEEUP00000014291
ENSEEUP00000009733
ENSEEUP00000007667
ENSEEUP00000003035
ENSEEUP00000002809
ENSEEUP00000013705
ENSEEUP00000009439
ENSEEUP00000011246
ENSEEUP00000014013
ENSEEUP00000014013
ENSEEUP00000006427
ENSEEUP00000003517
ENSEEUP00000007692
ENSEEUP00000011937
ENSEEUP00000005612
ENSEEUP00000012956
ENSEEUP00000011999
ENSEEUP00000004264
ENSEEUP00000007607
ENSEEUP00000005724
ENSEEUP00000005724
ENSEEUP00000006088
ENSEEUP00000006088
ENSEEUP00000006934
ENSEEUP00000006934
ENSEEUP00000003637
ENSEEUP00000005112
ENSEEUP00000014390
ENSEEUP00000002362
ENSEEUP00000007123
ENSEEUP00000005747
ENSEEUP00000007337
ENSEEUP00000011876
ENSEEUP00000011923
ENSEEUP00000011923
ENSEEUP00000000354
ENSEEUP00000010814
ENSEEUP00000003674
ENSEEUP00000007833
ENSEEUP00000002061
ENSEEUP00000013674
ENSEEUP00000009982
ENSEEUP00000003743
ENSEEUP00000008719
ENSEEUP00000009082
ENSEEUP00000009253
ENSEEUP00000001384
ENSEEUP00000003762
ENSEEUP00000014096
ENSEEUP00000006142
ENSEEUP00000009330
ENSEEUP00000000330
ENSEEUP00000000330
ENSEEUP00000003030
ENSEEUP00000011645
ENSEEUP00000012442
ENSEEUP00000010598
ENSEEUP00000011690
ENSEEUP00000002428
ENSEEUP00000010805
ENSEEUP00000000724
ENSEEUP00000001143
ENSEEUP00000009176
ENSEEUP00000009176
ENSEEUP00000000510
ENSEEUP00000006000
ENSEEUP00000006262
ENSEEUP00000013790
ENSEEUP00000011138
ENSEEUP00000003603
ENSEEUP00000007244
ENSEEUP00000013476
ENSEEUP00000009036
ENSEEUP00000006087
ENSEEUP00000014214
ENSEEUP00000014211
ENSEEUP00000009929
ENSEEUP00000011294
ENSEEUP00000008419
ENSEEUP00000014490
ENSEEUP00000006755
ENSEEUP00000007143
ENSEEUP00000008231
ENSEEUP00000010089
ENSEEUP00000010089
ENSEEUP00000012531
ENSEEUP00000012107
ENSEEUP00000013913
ENSEEUP00000013230
ENSEEUP00000003986
ENSEEUP00000003403
ENSEEUP00000008284
ENSEEUP00000009710
ENSEEUP00000002583
ENSEEUP00000008834
ENSEEUP00000006860
ENSEEUP00000013536
ENSEEUP00000001100
ENSEEUP00000001066
ENSEEUP00000001454
ENSEEUP00000011691
ENSEEUP00000007397
ENSEEUP00000005084
ENSEEUP00000012990
ENSEEUP00000010812
ENSEEUP00000007434
ENSEEUP00000002356
ENSEEUP00000001815
ENSEEUP00000008665
ENSEEUP00000000598
ENSEEUP00000004992
ENSEEUP00000012865
ENSEEUP00000000105
ENSEEUP00000010172
ENSEEUP00000006564
ENSEEUP00000006095
ENSEEUP00000009060
ENSEEUP00000005079
ENSEEUP00000002993
ENSEEUP00000004530
ENSEEUP00000001274
ENSEEUP00000000788
ENSEEUP00000000782
ENSEEUP00000005860
ENSEEUP00000009524
ENSEEUP00000005710
ENSEEUP00000003452
ENSEEUP00000010205
ENSEEUP00000003877
ENSEEUP00000008694
ENSEEUP00000006549
ENSEEUP00000009138
ENSEEUP00000009138
ENSEEUP00000009138
ENSEEUP00000007535
ENSEEUP00000002671
ENSEEUP00000004251
ENSEEUP00000004917
ENSEEUP00000010085
ENSEEUP00000002528
ENSEEUP00000004627
ENSEEUP00000006466
ENSEEUP00000000634
ENSEEUP00000011731
ENSEEUP00000008792
ENSEEUP00000013402
ENSEEUP00000011317
ENSEEUP00000009732
ENSEEUP00000008412
ENSEEUP00000008976
ENSEEUP00000012165
ENSEEUP00000013441
ENSEEUP00000001603
ENSEEUP00000010484
ENSEEUP00000011981
ENSEEUP00000011981
ENSEEUP00000001630
ENSEEUP00000007881
ENSEEUP00000001675
ENSEEUP00000007762
ENSEEUP00000004745
ENSEEUP00000004745
ENSEEUP00000014441
ENSEEUP00000008909
ENSEEUP00000012324
ENSEEUP00000001930
ENSEEUP00000001930
ENSEEUP00000014337
ENSEEUP00000003938
ENSEEUP00000003237
ENSEEUP00000002515
ENSEEUP00000014202
ENSEEUP00000010651
ENSEEUP00000006227
ENSEEUP00000014234
ENSEEUP00000013989
ENSEEUP00000005117
ENSEEUP00000001471
ENSEEUP00000003355
ENSEEUP00000004912
ENSEEUP00000001400
ENSEEUP00000013241
ENSEEUP00000012535
ENSEEUP00000004830
ENSEEUP00000008687
ENSEEUP00000004818
ENSEEUP00000005214
ENSEEUP00000005214
ENSEEUP00000002703
ENSEEUP00000007653
ENSEEUP00000010995
ENSEEUP00000007309
ENSEEUP00000005971
ENSEEUP00000005971
ENSEEUP00000008274
ENSEEUP00000008653
ENSEEUP00000000434
ENSEEUP00000007489
ENSEEUP00000004328
ENSEEUP00000006332
ENSEEUP00000009847
ENSEEUP00000009489
ENSEEUP00000003858
ENSEEUP00000003280
ENSEEUP00000013893
ENSEEUP00000012723
ENSEEUP00000010271
ENSEEUP00000009273
ENSEEUP00000013068
ENSEEUP00000000444
ENSEEUP00000005182
ENSEEUP00000006615
ENSEEUP00000006683
ENSEEUP00000010806
ENSEEUP00000005615
ENSEEUP00000002444
ENSEEUP00000013488
ENSEEUP00000013824
ENSEEUP00000013137
ENSEEUP00000005399
ENSEEUP00000014454
ENSEEUP00000006170
ENSEEUP00000000684
ENSEEUP00000003254
ENSEEUP00000007726
ENSEEUP00000007600
ENSEEUP00000007164
ENSEEUP00000010380
ENSEEUP00000011809
ENSEEUP00000011809
ENSEEUP00000001790
ENSEEUP00000009509
ENSEEUP00000012925
ENSEEUP00000004705
ENSEEUP00000004705
ENSEEUP00000010885
ENSEEUP00000012676
ENSEEUP00000003133
ENSEEUP00000010430
ENSEEUP00000013455
ENSEEUP00000003628
ENSEEUP00000013057
ENSEEUP00000005159
ENSEEUP00000000480
ENSEEUP00000007227
ENSEEUP00000014020
ENSEEUP00000005290
ENSEEUP00000001455
ENSEEUP00000011415
ENSEEUP00000005463
ENSEEUP00000007680
ENSEEUP00000007680
ENSEEUP00000006094
ENSEEUP00000008496
ENSEEUP00000004496
ENSEEUP00000009397
ENSEEUP00000000293
ENSEEUP00000006877
ENSEEUP00000003826
ENSEEUP00000012485
ENSEEUP00000006367
ENSEEUP00000000691
ENSEEUP00000006374
ENSEEUP00000014078
ENSEEUP00000009449
ENSEEUP00000004606
ENSEEUP00000002124
ENSEEUP00000002124
ENSEEUP00000002177
ENSEEUP00000003469
ENSEEUP00000009761
ENSEEUP00000005484
ENSEEUP00000000263
ENSEEUP00000001798
ENSEEUP00000006464
ENSEEUP00000013226
ENSEEUP00000013613
ENSEEUP00000013702
ENSEEUP00000012908
ENSEEUP00000012661
ENSEEUP00000002571
ENSEEUP00000004831
ENSEEUP00000013901
ENSEEUP00000002493
ENSEEUP00000000512
ENSEEUP00000000273
ENSEEUP00000002944
ENSEEUP00000008996
ENSEEUP00000009533
ENSEEUP00000008313
ENSEEUP00000012435
ENSEEUP00000011851

Felis_catus

ENSFCAP00000033199
ENSFCAP00000040034
ENSFCAP00000002709
ENSFCAP00000013241
ENSFCAP00000013241
ENSFCAP00000038983
ENSFCAP00000028274
ENSFCAP00000009353
ENSFCAP00000041694
ENSFCAP00000053764
ENSFCAP00000052604
ENSFCAP00000024343
ENSFCAP00000041583
ENSFCAP00000042551
ENSFCAP00000010147
ENSFCAP00000035439
ENSFCAP00000046973
ENSFCAP00000015792
ENSFCAP00000006279
ENSFCAP00000043424
ENSFCAP00000031053
ENSFCAP00000029032
ENSFCAP00000054400
ENSFCAP00000032188
ENSFCAP00000052835
ENSFCAP00000050395
ENSFCAP00000019811
ENSFCAP00000012385
ENSFCAP00000061116
ENSFCAP00000024249
ENSFCAP00000058210
ENSFCAP00000059360
ENSFCAP00000010512
ENSFCAP00000013287
ENSFCAP00000053222
ENSFCAP00000029996
ENSFCAP00000042553
ENSFCAP00000013745
ENSFCAP00000057911
ENSFCAP00000048349
ENSFCAP00000047771
ENSFCAP00000048757
ENSFCAP00000008729
ENSFCAP00000032670
ENSFCAP00000033138
ENSFCAP00000037691
ENSFCAP00000023912
ENSFCAP00000024786
ENSFCAP00000010969
ENSFCAP00000006284
ENSFCAP00000032838
ENSFCAP00000030522
ENSFCAP00000054723
ENSFCAP00000033495
ENSFCAP00000034424
ENSFCAP00000035416
ENSFCAP00000046798
ENSFCAP00000029931
ENSFCAP00000030916
ENSFCAP00000056909
ENSFCAP00000008547
ENSFCAP00000052508
ENSFCAP00000000029
ENSFCAP00000013960
ENSFCAP00000023504
ENSFCAP00000061195
ENSFCAP00000044688
ENSFCAP00000012505
ENSFCAP00000017898
ENSFCAP00000062119
ENSFCAP00000024856
ENSFCAP00000030170
ENSFCAP00000005916
ENSFCAP00000049957
ENSFCAP00000003962
ENSFCAP00000003962
ENSFCAP00000054465
ENSFCAP00000039192
ENSFCAP00000059930
ENSFCAP00000025131
ENSFCAP00000007632
ENSFCAP00000022942
ENSFCAP00000001467
ENSFCAP00000056149
ENSFCAP00000000041
ENSFCAP00000038358
ENSFCAP00000041727
ENSFCAP00000058208
ENSFCAP00000048434
ENSFCAP00000026012
ENSFCAP00000053754
ENSFCAP00000044722
ENSFCAP00000023585
ENSFCAP00000051102
ENSFCAP00000051102
ENSFCAP00000056859
ENSFCAP00000011221
ENSFCAP00000016192
ENSFCAP00000003933
ENSFCAP00000020087
ENSFCAP00000061013
ENSFCAP00000048238
ENSFCAP00000014383
ENSFCAP00000061148
ENSFCAP00000061669
ENSFCAP00000009747
ENSFCAP00000052403
ENSFCAP00000005962
ENSFCAP00000007206
ENSFCAP00000005109
ENSFCAP00000043355
ENSFCAP00000021317
ENSFCAP00000021859
ENSFCAP00000021499
ENSFCAP00000051169
ENSFCAP00000047444
ENSFCAP00000054490
ENSFCAP00000044953
ENSFCAP00000059774
ENSFCAP00000006989
ENSFCAP00000024029
ENSFCAP00000036723
ENSFCAP00000024705
ENSFCAP00000038999
ENSFCAP00000034672
ENSFCAP00000057534
ENSFCAP00000062320
ENSFCAP00000017885
ENSFCAP00000061027
ENSFCAP00000024577
ENSFCAP00000001729
ENSFCAP00000057521
ENSFCAP00000040186
ENSFCAP00000055428
ENSFCAP00000047921
ENSFCAP00000024197
ENSFCAP00000038671
ENSFCAP00000031409
ENSFCAP00000051111
ENSFCAP00000045027
ENSFCAP00000023683
ENSFCAP00000023683
ENSFCAP00000016436
ENSFCAP00000058459
ENSFCAP00000060721
ENSFCAP00000040884
ENSFCAP00000061410
ENSFCAP00000030774
ENSFCAP00000007414
ENSFCAP00000051407
ENSFCAP00000036143
ENSFCAP00000012282
ENSFCAP00000009433
ENSFCAP00000061784
ENSFCAP00000026776
ENSFCAP00000013153
ENSFCAP00000013154
ENSFCAP00000029213
ENSFCAP00000000226
ENSFCAP00000016564
ENSFCAP00000040491
ENSFCAP00000001947
ENSFCAP00000026605
ENSFCAP00000010061
ENSFCAP00000050841
ENSFCAP00000040510
ENSFCAP00000056734
ENSFCAP00000046116
ENSFCAP00000009716
ENSFCAP00000040858
ENSFCAP00000060052
ENSFCAP00000049682
ENSFCAP00000055783
ENSFCAP00000023714
ENSFCAP00000057717
ENSFCAP00000011060
ENSFCAP00000042250
ENSFCAP00000035237
ENSFCAP00000035237
ENSFCAP00000009563
ENSFCAP00000043617
ENSFCAP00000023394
ENSFCAP00000054791
ENSFCAP00000019362
ENSFCAP00000035566
ENSFCAP00000031865
ENSFCAP00000017307
ENSFCAP00000004648
ENSFCAP00000035501
ENSFCAP00000024180
ENSFCAP00000026652
ENSFCAP00000011570
ENSFCAP00000011570
ENSFCAP00000019306
ENSFCAP00000044197
ENSFCAP00000058946
ENSFCAP00000060066
ENSFCAP00000012185
ENSFCAP00000051171
ENSFCAP00000057477
ENSFCAP00000050930
ENSFCAP00000037896
ENSFCAP00000032411
ENSFCAP00000005497
ENSFCAP00000000568
ENSFCAP00000008975
ENSFCAP00000011828
ENSFCAP00000012088
ENSFCAP00000049731
ENSFCAP00000053693
ENSFCAP00000020510
ENSFCAP00000024610
ENSFCAP00000051997
ENSFCAP00000048711
ENSFCAP00000040048
ENSFCAP00000046906
ENSFCAP00000027097
ENSFCAP00000044889
ENSFCAP00000032475
ENSFCAP00000046882
ENSFCAP00000037339
ENSFCAP00000043705
ENSFCAP00000034141
ENSFCAP00000011072
ENSFCAP00000057150
ENSFCAP00000005034
ENSFCAP00000011528
ENSFCAP00000004760
ENSFCAP00000056756
ENSFCAP00000002887
ENSFCAP00000024152
ENSFCAP00000004075
ENSFCAP00000012637
ENSFCAP00000024118
ENSFCAP00000026945
ENSFCAP00000057394
ENSFCAP00000016805
ENSFCAP00000054106
ENSFCAP00000045526
ENSFCAP00000018157
ENSFCAP00000009097
ENSFCAP00000023407
ENSFCAP00000028777
ENSFCAP00000046134
ENSFCAP00000009739
ENSFCAP00000028000
ENSFCAP00000052040
ENSFCAP00000002604
ENSFCAP00000052456
ENSFCAP00000014256
ENSFCAP00000019843
ENSFCAP00000004569
ENSFCAP00000057889
ENSFCAP00000012896
ENSFCAP00000006478
ENSFCAP00000019403
ENSFCAP00000049587
ENSFCAP00000007591
ENSFCAP00000044373
ENSFCAP00000041990
ENSFCAP00000021408
ENSFCAP00000010976
ENSFCAP00000059725
ENSFCAP00000014070
ENSFCAP00000016509
ENSFCAP00000029051
ENSFCAP00000015997
ENSFCAP00000037954
ENSFCAP00000037954
ENSFCAP00000037954
ENSFCAP00000037816
ENSFCAP00000062240
ENSFCAP00000010491
ENSFCAP00000002294
ENSFCAP00000018318
ENSFCAP00000040016
ENSFCAP00000044608
ENSFCAP00000014024
ENSFCAP00000034011
ENSFCAP00000043422
ENSFCAP00000018794
ENSFCAP00000018962
ENSFCAP00000049649
ENSFCAP00000042976
ENSFCAP00000048061
ENSFCAP00000043730
ENSFCAP00000002198
ENSFCAP00000016516
ENSFCAP00000002317
ENSFCAP00000035717
ENSFCAP00000004955
ENSFCAP00000047421
ENSFCAP00000005798
ENSFCAP00000050102
ENSFCAP00000027735
ENSFCAP00000023544
ENSFCAP00000045743
ENSFCAP00000049946
ENSFCAP00000005193
ENSFCAP00000005303
ENSFCAP00000021051
ENSFCAP00000021051
ENSFCAP00000010182
ENSFCAP00000001940
ENSFCAP00000018530
ENSFCAP00000016911
ENSFCAP00000018214
ENSFCAP00000008835
ENSFCAP00000018555
ENSFCAP00000001494
ENSFCAP00000053068
ENSFCAP00000046263
ENSFCAP00000018789
ENSFCAP00000052069
ENSFCAP00000050569
ENSFCAP00000043373
ENSFCAP00000044926
ENSFCAP00000000623
ENSFCAP00000054217
ENSFCAP00000042473
ENSFCAP00000037208
ENSFCAP00000006737
ENSFCAP00000032980
ENSFCAP00000040182
ENSFCAP00000019127
ENSFCAP00000040075
ENSFCAP00000016874
ENSFCAP00000032615
ENSFCAP00000007303
ENSFCAP00000050700
ENSFCAP00000050700
ENSFCAP00000048169
ENSFCAP00000032893
ENSFCAP00000002619
ENSFCAP00000043644
ENSFCAP00000011296
ENSFCAP00000021102
ENSFCAP00000009005
ENSFCAP00000048328
ENSFCAP00000041901
ENSFCAP00000012093
ENSFCAP00000028387
ENSFCAP00000051239
ENSFCAP00000008799
ENSFCAP00000002432
ENSFCAP00000046323
ENSFCAP00000046323
ENSFCAP00000050162
ENSFCAP00000047317
ENSFCAP00000051321
ENSFCAP00000019340
ENSFCAP00000041188
ENSFCAP00000042489
ENSFCAP00000042489
ENSFCAP00000056200
ENSFCAP00000047268
ENSFCAP00000059362
ENSFCAP00000059362
ENSFCAP00000060569
ENSFCAP00000052252
ENSFCAP00000005292
ENSFCAP00000053412
ENSFCAP00000019505
ENSFCAP00000037077
ENSFCAP00000039757
ENSFCAP00000058899
ENSFCAP00000023011
ENSFCAP00000037440
ENSFCAP00000017565
ENSFCAP00000061141
ENSFCAP00000003382
ENSFCAP00000019786
ENSFCAP00000021385
ENSFCAP00000018454
ENSFCAP00000010292
ENSFCAP00000027304
ENSFCAP00000051468
ENSFCAP00000051468
ENSFCAP00000005237
ENSFCAP00000005237
ENSFCAP00000012741
ENSFCAP00000008930
ENSFCAP00000013471
ENSFCAP00000008904
ENSFCAP00000018512
ENSFCAP00000024508
ENSFCAP00000024508
ENSFCAP00000020011
ENSFCAP00000020011
ENSFCAP00000014090
ENSFCAP00000002062
ENSFCAP00000036408
ENSFCAP00000025082
ENSFCAP00000024122
ENSFCAP00000048143
ENSFCAP00000030212
ENSFCAP00000005538
ENSFCAP00000010698
ENSFCAP00000001526
ENSFCAP00000032082
ENSFCAP00000029857
ENSFCAP00000029703
ENSFCAP00000050896
ENSFCAP00000003509
ENSFCAP00000035483
ENSFCAP00000024206
ENSFCAP00000028385
ENSFCAP00000056250
ENSFCAP00000053742
ENSFCAP00000017457
ENSFCAP00000017873
ENSFCAP00000025535
ENSFCAP00000023049
ENSFCAP00000043537
ENSFCAP00000028234
ENSFCAP00000060656
ENSFCAP00000061835
ENSFCAP00000043847
ENSFCAP00000058314
ENSFCAP00000052086
ENSFCAP00000011990
ENSFCAP00000020849
ENSFCAP00000039457
ENSFCAP00000000481
ENSFCAP00000012640
ENSFCAP00000012006
ENSFCAP00000034342
ENSFCAP00000023521
ENSFCAP00000029990
ENSFCAP00000026384
ENSFCAP00000030139
ENSFCAP00000012270
ENSFCAP00000012270
ENSFCAP00000059106
ENSFCAP00000035054
ENSFCAP00000061512
ENSFCAP00000041348
ENSFCAP00000020824
ENSFCAP00000015423
ENSFCAP00000041941
ENSFCAP00000018658
ENSFCAP00000055097
ENSFCAP00000002623
ENSFCAP00000038429
ENSFCAP00000025416
ENSFCAP00000011702
ENSFCAP00000054041
ENSFCAP00000020018
ENSFCAP00000010391
ENSFCAP00000016033
ENSFCAP00000062299
ENSFCAP00000038907
ENSFCAP00000038907
ENSFCAP00000036903
ENSFCAP00000055936
ENSFCAP00000025340
ENSFCAP00000027924
ENSFCAP00000010115
ENSFCAP00000026468
ENSFCAP00000048377
ENSFCAP00000044731
ENSFCAP00000053058
ENSFCAP00000030579
ENSFCAP00000022823
ENSFCAP00000005869
ENSFCAP00000010538
ENSFCAP00000054257
ENSFCAP00000036401
ENSFCAP00000045651
ENSFCAP00000054015
ENSFCAP00000002968
ENSFCAP00000042014
ENSFCAP00000009858
ENSFCAP00000009858
ENSFCAP00000013563
ENSFCAP00000046405
ENSFCAP00000061604
ENSFCAP00000045911
ENSFCAP00000005729
ENSFCAP00000044806
ENSFCAP00000019687
ENSFCAP00000019524
ENSFCAP00000012098
ENSFCAP00000007465
ENSFCAP00000043486
ENSFCAP00000027869
ENSFCAP00000040852
ENSFCAP00000052178
ENSFCAP00000055347
ENSFCAP00000014623
ENSFCAP00000049544
ENSFCAP00000044491
ENSFCAP00000048525
ENSFCAP00000049424
ENSFCAP00000025888
ENSFCAP00000023825
ENSFCAP00000043939
ENSFCAP00000026535
ENSFCAP00000010312
ENSFCAP00000024383
ENSFCAP00000036945
ENSFCAP00000044904
ENSFCAP00000000682
ENSFCAP00000030216
ENSFCAP00000048724
ENSFCAP00000013699
ENSFCAP00000022409
ENSFCAP00000001715
ENSFCAP00000018495
ENSFCAP00000055792
ENSFCAP00000011548
ENSFCAP00000035488
ENSFCAP00000039897
ENSFCAP00000038432
ENSFCAP00000026152
ENSFCAP00000041594
ENSFCAP00000015585
ENSFCAP00000008004
ENSFCAP00000015741
ENSFCAP00000057840
ENSFCAP00000057840
ENSFCAP00000025207
ENSFCAP00000061036
ENSFCAP00000032954
ENSFCAP00000027039
ENSFCAP00000002720
ENSFCAP00000007830
ENSFCAP00000058488
ENSFCAP00000001791
ENSFCAP00000028952
ENSFCAP00000003018
ENSFCAP00000045876
ENSFCAP00000023620
ENSFCAP00000023620
ENSFCAP00000045115
ENSFCAP00000040535
ENSFCAP00000010944
ENSFCAP00000005442
ENSFCAP00000028363
ENSFCAP00000008349
ENSFCAP00000037436
ENSFCAP00000002496
ENSFCAP00000025544
ENSFCAP00000039972
ENSFCAP00000020247
ENSFCAP00000053543
ENSFCAP00000019872
ENSFCAP00000042668
ENSFCAP00000022497
ENSFCAP00000038243
ENSFCAP00000003503
ENSFCAP00000016596
ENSFCAP00000022596
ENSFCAP00000019549
ENSFCAP00000011405
ENSFCAP00000028131
ENSFCAP00000029056
ENSFCAP00000018619
ENSFCAP00000017850
ENSFCAP00000023271
ENSFCAP00000051411
ENSFCAP00000008991
ENSFCAP00000054681
ENSFCAP00000041067
ENSFCAP00000033556
ENSFCAP00000023787
ENSFCAP00000053861
ENSFCAP00000038330
ENSFCAP00000046941
ENSFCAP00000010232
ENSFCAP00000010232
ENSFCAP00000023584
ENSFCAP00000014571
ENSFCAP00000056277
ENSFCAP00000004382
ENSFCAP00000046344
ENSFCAP00000002867
ENSFCAP00000054187
ENSFCAP00000040050
ENSFCAP00000018755
ENSFCAP00000034204
ENSFCAP00000059315
ENSFCAP00000016445
ENSFCAP00000059151
ENSFCAP00000035103
ENSFCAP00000035103
ENSFCAP00000023614
ENSFCAP00000033457
ENSFCAP00000043679
ENSFCAP00000044644
ENSFCAP00000003791
ENSFCAP00000047774
ENSFCAP00000041416
ENSFCAP00000017469
ENSFCAP00000047757
ENSFCAP00000010657
ENSFCAP00000021002
ENSFCAP00000007605
ENSFCAP00000017677
ENSFCAP00000047448
ENSFCAP00000050199
ENSFCAP00000057817
ENSFCAP00000061247
ENSFCAP00000050445
ENSFCAP00000050445
ENSFCAP00000004263
ENSFCAP00000004943
ENSFCAP00000030000
ENSFCAP00000012252
ENSFCAP00000029907
ENSFCAP00000045498
ENSFCAP00000005314
ENSFCAP00000048783
ENSFCAP00000047842
ENSFCAP00000011165
ENSFCAP00000061062
ENSFCAP00000047439
ENSFCAP00000046554
ENSFCAP00000051267
ENSFCAP00000006760
ENSFCAP00000006760
ENSFCAP00000056329
ENSFCAP00000056329
ENSFCAP00000009251
ENSFCAP00000044481
ENSFCAP00000051349
ENSFCAP00000059109
ENSFCAP00000024876
ENSFCAP00000023253
ENSFCAP00000025564
ENSFCAP00000062278
ENSFCAP00000058569
ENSFCAP00000016511
ENSFCAP00000027317
ENSFCAP00000003073
ENSFCAP00000030560
ENSFCAP00000014411
ENSFCAP00000048582
ENSFCAP00000042388
ENSFCAP00000003141
ENSFCAP00000050144
ENSFCAP00000049001
ENSFCAP00000016562
ENSFCAP00000035142
ENSFCAP00000005694
ENSFCAP00000038415
ENSFCAP00000028749
ENSFCAP00000017651
ENSFCAP00000009946
ENSFCAP00000045631
ENSFCAP00000023262
ENSFCAP00000059948
ENSFCAP00000023283
ENSFCAP00000001067
ENSFCAP00000055661
ENSFCAP00000001078
ENSFCAP00000055300
ENSFCAP00000017623
ENSFCAP00000049544
ENSFCAP00000044491
ENSFCAP00000048525
ENSFCAP00000049424
ENSFCAP00000053762
ENSFCAP00000003334
ENSFCAP00000050054
ENSFCAP00000030822
ENSFCAP00000026833
ENSFCAP00000050314
ENSFCAP00000049544
ENSFCAP00000044491
ENSFCAP00000048525
ENSFCAP00000049424
ENSFCAP00000010534
ENSFCAP00000050353
ENSFCAP00000049977
ENSFCAP00000056860
ENSFCAP00000043281
ENSFCAP00000022976
ENSFCAP00000050692
ENSFCAP00000034731
ENSFCAP00000002139
ENSFCAP00000027132
ENSFCAP00000051888
ENSFCAP00000047796
ENSFCAP00000043243
ENSFCAP00000044134
ENSFCAP00000022627
ENSFCAP00000004375
ENSFCAP00000048513
ENSFCAP00000006338
ENSFCAP00000053448
ENSFCAP00000055623
ENSFCAP00000037485
ENSFCAP00000024659
ENSFCAP00000011335
ENSFCAP00000050070
ENSFCAP00000037828
ENSFCAP00000012742
ENSFCAP00000028267
ENSFCAP00000010515
ENSFCAP00000021661
ENSFCAP00000047039
ENSFCAP00000043929
ENSFCAP00000019389
ENSFCAP00000051004
ENSFCAP00000025164
ENSFCAP00000032018
ENSFCAP00000020793
ENSFCAP00000011120
ENSFCAP00000049337
ENSFCAP00000025171
ENSFCAP00000004099
ENSFCAP00000008784
ENSFCAP00000049112
ENSFCAP00000006533
ENSFCAP00000043262
ENSFCAP00000049094
ENSFCAP00000031914
ENSFCAP00000049542
ENSFCAP00000052959
ENSFCAP00000053854
ENSFCAP00000057039
ENSFCAP00000049525
ENSFCAP00000049525
ENSFCAP00000059038
ENSFCAP00000046316
ENSFCAP00000059089
ENSFCAP00000053103
ENSFCAP00000008673
ENSFCAP00000042355
ENSFCAP00000006346
ENSFCAP00000048266
ENSFCAP00000021234
ENSFCAP00000040609
ENSFCAP00000036257
ENSFCAP00000039840
ENSFCAP00000039840
ENSFCAP00000006614
ENSFCAP00000051265
ENSFCAP00000047642
ENSFCAP00000023433
ENSFCAP00000014159
ENSFCAP00000032189
ENSFCAP00000048715
ENSFCAP00000016291
ENSFCAP00000016291
ENSFCAP00000043591
ENSFCAP00000029201
ENSFCAP00000058248
ENSFCAP00000042787
ENSFCAP00000008011
ENSFCAP00000023017
ENSFCAP00000018965
ENSFCAP00000037013
ENSFCAP00000044743
ENSFCAP00000044197
ENSFCAP00000058946
ENSFCAP00000060066
ENSFCAP00000040287
ENSFCAP00000054450
ENSFCAP00000054450
ENSFCAP00000056833
ENSFCAP00000024661
ENSFCAP00000019609
ENSFCAP00000050400
ENSFCAP00000022936
ENSFCAP00000020874
ENSFCAP00000003600
ENSFCAP00000011029
ENSFCAP00000028490
ENSFCAP00000034665
ENSFCAP00000058308
ENSFCAP00000017060
ENSFCAP00000034577
ENSFCAP00000002668
ENSFCAP00000037920
ENSFCAP00000037920
ENSFCAP00000052950
ENSFCAP00000045260
ENSFCAP00000043043
ENSFCAP00000048102
ENSFCAP00000007862
ENSFCAP00000050305
ENSFCAP00000040496
ENSFCAP00000056063
ENSFCAP00000046160
ENSFCAP00000007202
ENSFCAP00000007202
ENSFCAP00000048036
ENSFCAP00000023849
ENSFCAP00000058402
ENSFCAP00000041149
ENSFCAP00000017405
ENSFCAP00000012962
ENSFCAP00000041787
ENSFCAP00000043280
ENSFCAP00000044575
ENSFCAP00000038487
ENSFCAP00000001612
ENSFCAP00000054751
ENSFCAP00000000407
ENSFCAP00000012359
ENSFCAP00000009390
ENSFCAP00000037849
ENSFCAP00000043936
ENSFCAP00000028937
ENSFCAP00000049099
ENSFCAP00000011716
ENSFCAP00000000076
ENSFCAP00000032616
ENSFCAP00000018366
ENSFCAP00000007287
ENSFCAP00000049601
ENSFCAP00000042116
ENSFCAP00000042116
ENSFCAP00000029373
ENSFCAP00000013843
ENSFCAP00000012950
ENSFCAP00000049307
ENSFCAP00000008381
ENSFCAP00000050033
ENSFCAP00000035889
ENSFCAP00000043758
ENSFCAP00000036099
ENSFCAP00000000776
ENSFCAP00000020147
ENSFCAP00000020147
ENSFCAP00000011225
ENSFCAP00000032518
ENSFCAP00000057496
ENSFCAP00000010835
ENSFCAP00000008928
ENSFCAP00000029156
ENSFCAP00000043408
ENSFCAP00000053137
ENSFCAP00000014396
ENSFCAP00000026790
ENSFCAP00000035759
ENSFCAP00000007389
ENSFCAP00000045923
ENSFCAP00000021510
ENSFCAP00000033490
ENSFCAP00000043796
ENSFCAP00000054780
ENSFCAP00000039369
ENSFCAP00000034136
ENSFCAP00000056493
ENSFCAP00000018908
ENSFCAP00000033414
ENSFCAP00000014523
ENSFCAP00000008311
ENSFCAP00000041803
ENSFCAP00000038770
ENSFCAP00000035284
ENSFCAP00000035907
ENSFCAP00000011224
ENSFCAP00000004508
ENSFCAP00000000555
ENSFCAP00000061345
ENSFCAP00000059545
ENSFCAP00000051716
ENSFCAP00000042706
ENSFCAP00000025438
ENSFCAP00000021533
ENSFCAP00000057755
ENSFCAP00000006320
ENSFCAP00000007235
ENSFCAP00000042919
ENSFCAP00000006717
ENSFCAP00000057600
ENSFCAP00000043890
ENSFCAP00000020759
ENSFCAP00000021863
ENSFCAP00000062103
ENSFCAP00000047682
ENSFCAP00000047682
ENSFCAP00000047682
ENSFCAP00000036232
ENSFCAP00000007343
ENSFCAP00000026376
ENSFCAP00000024057
ENSFCAP00000029125
ENSFCAP00000045966
ENSFCAP00000058879
ENSFCAP00000059149
ENSFCAP00000017654
ENSFCAP00000021971
ENSFCAP00000053824
ENSFCAP00000059729
ENSFCAP00000054229
ENSFCAP00000036419
ENSFCAP00000015300
ENSFCAP00000009673
ENSFCAP00000011265
ENSFCAP00000018303
ENSFCAP00000003633
ENSFCAP00000050546
ENSFCAP00000058807
ENSFCAP00000033075
ENSFCAP00000060638
ENSFCAP00000010521
ENSFCAP00000040016
ENSFCAP00000044608
ENSFCAP00000047847
ENSFCAP00000047847
ENSFCAP00000057886
ENSFCAP00000045869
ENSFCAP00000062203
ENSFCAP00000051721
ENSFCAP00000050399
ENSFCAP00000050399
ENSFCAP00000020363
ENSFCAP00000049562
ENSFCAP00000032235
ENSFCAP00000026422
ENSFCAP00000043180
ENSFCAP00000043356
ENSFCAP00000029485
ENSFCAP00000007248
ENSFCAP00000007248
ENSFCAP00000049816
ENSFCAP00000051068
ENSFCAP00000040053
ENSFCAP00000037949
ENSFCAP00000051772
ENSFCAP00000004605
ENSFCAP00000008279
ENSFCAP00000034222
ENSFCAP00000033594
ENSFCAP00000040019
ENSFCAP00000035337
ENSFCAP00000030590
ENSFCAP00000023170
ENSFCAP00000031567
ENSFCAP00000010738
ENSFCAP00000013660
ENSFCAP00000042758
ENSFCAP00000053616
ENSFCAP00000004779
ENSFCAP00000008405
ENSFCAP00000030176
ENSFCAP00000041411
ENSFCAP00000058512
ENSFCAP00000024952
ENSFCAP00000026044
ENSFCAP00000001187
ENSFCAP00000028231
ENSFCAP00000038575
ENSFCAP00000038575
ENSFCAP00000061217
ENSFCAP00000061217
ENSFCAP00000058388
ENSFCAP00000047920
ENSFCAP00000014581
ENSFCAP00000038000
ENSFCAP00000060128
ENSFCAP00000060128
ENSFCAP00000015731
ENSFCAP00000020189
ENSFCAP00000041907
ENSFCAP00000025116
ENSFCAP00000052853
ENSFCAP00000049416
ENSFCAP00000013227
ENSFCAP00000048778
ENSFCAP00000033338
ENSFCAP00000006980
ENSFCAP00000022590
ENSFCAP00000019384
ENSFCAP00000045218
ENSFCAP00000027037
ENSFCAP00000035700
ENSFCAP00000047694
ENSFCAP00000054392
ENSFCAP00000004373
ENSFCAP00000033361
ENSFCAP00000012915
ENSFCAP00000001477
ENSFCAP00000059209
ENSFCAP00000030649
ENSFCAP00000052074
ENSFCAP00000055958
ENSFCAP00000055357
ENSFCAP00000001218
ENSFCAP00000022347
ENSFCAP00000044416
ENSFCAP00000046648
ENSFCAP00000022515
ENSFCAP00000000723
ENSFCAP00000037075
ENSFCAP00000056618
ENSFCAP00000052328
ENSFCAP00000027444
ENSFCAP00000036427
ENSFCAP00000036427
ENSFCAP00000008956
ENSFCAP00000051916
ENSFCAP00000023182
ENSFCAP00000021178
ENSFCAP00000014009
ENSFCAP00000048409
ENSFCAP00000057389
ENSFCAP00000033525
ENSFCAP00000025928
ENSFCAP00000033377
ENSFCAP00000058105
ENSFCAP00000013056
ENSFCAP00000000074
ENSFCAP00000048332
ENSFCAP00000048332
ENSFCAP00000021776
ENSFCAP00000038742
ENSFCAP00000021543
ENSFCAP00000020356
ENSFCAP00000039224
ENSFCAP00000039224
ENSFCAP00000038079
ENSFCAP00000040266
ENSFCAP00000000614
ENSFCAP00000022664
ENSFCAP00000013451
ENSFCAP00000001208
ENSFCAP00000017089
ENSFCAP00000054320
ENSFCAP00000031281
ENSFCAP00000056934
ENSFCAP00000044053
ENSFCAP00000055274
ENSFCAP00000060939
ENSFCAP00000000654
ENSFCAP00000001276
ENSFCAP00000001276
ENSFCAP00000052865
ENSFCAP00000018171
ENSFCAP00000003341
ENSFCAP00000040574
ENSFCAP00000050075
ENSFCAP00000055920
ENSFCAP00000020779
ENSFCAP00000002312
ENSFCAP00000050932
ENSFCAP00000013305
ENSFCAP00000022349
ENSFCAP00000010874
ENSFCAP00000000539
ENSFCAP00000021471
ENSFCAP00000044796
ENSFCAP00000044796
ENSFCAP00000040077
ENSFCAP00000047399
ENSFCAP00000011657
ENSFCAP00000003105
ENSFCAP00000024215
ENSFCAP00000053046
ENSFCAP00000004036
ENSFCAP00000060480
ENSFCAP00000005629
ENSFCAP00000054189
ENSFCAP00000047698
ENSFCAP00000003538
ENSFCAP00000022559
ENSFCAP00000004918
ENSFCAP00000043813
ENSFCAP00000030438
ENSFCAP00000005872
ENSFCAP00000060334
ENSFCAP00000014474
ENSFCAP00000050179
ENSFCAP00000054093
ENSFCAP00000059823
ENSFCAP00000041255
ENSFCAP00000002250
ENSFCAP00000060999
ENSFCAP00000056106
ENSFCAP00000047491
ENSFCAP00000011871
ENSFCAP00000055471
ENSFCAP00000059922

Gorilla_gorilla

ENSGGOP00000034208
ENSGGOP00000028772
ENSGGOP00000011690
ENSGGOP00000000568
ENSGGOP00000000568
ENSGGOP00000025221
ENSGGOP00000033255
ENSGGOP00000038431
ENSGGOP00000047868
ENSGGOP00000027737
ENSGGOP00000029121
ENSGGOP00000024636
ENSGGOP00000003830
ENSGGOP00000037376
ENSGGOP00000005462
ENSGGOP00000007015
ENSGGOP00000015108
ENSGGOP00000010901
ENSGGOP00000009319
ENSGGOP00000002515
ENSGGOP00000017137
ENSGGOP00000034306
ENSGGOP00000008040
ENSGGOP00000037555
ENSGGOP00000015294
ENSGGOP00000020289
ENSGGOP00000001737
ENSGGOP00000002024
ENSGGOP00000026003
ENSGGOP00000024989
ENSGGOP00000034660
ENSGGOP00000043636
ENSGGOP00000009874
ENSGGOP00000014667
ENSGGOP00000008665
ENSGGOP00000043404
ENSGGOP00000041102
ENSGGOP00000004008
ENSGGOP00000015330
ENSGGOP00000021669
ENSGGOP00000016635
ENSGGOP00000002602
ENSGGOP00000008901
ENSGGOP00000007479
ENSGGOP00000026585
ENSGGOP00000045830
ENSGGOP00000049463
ENSGGOP00000015774
ENSGGOP00000020295
ENSGGOP00000006671
ENSGGOP00000026689
ENSGGOP00000013197
ENSGGOP00000009586
ENSGGOP00000043154
ENSGGOP00000003166
ENSGGOP00000035660
ENSGGOP00000008623
ENSGGOP00000005778
ENSGGOP00000001400
ENSGGOP00000027243
ENSGGOP00000033022
ENSGGOP00000012932
ENSGGOP00000014580
ENSGGOP00000000145
ENSGGOP00000015859
ENSGGOP00000024074
ENSGGOP00000024134
ENSGGOP00000016903
ENSGGOP00000023055
ENSGGOP00000014630
ENSGGOP00000001300
ENSGGOP00000013097
ENSGGOP00000035869
ENSGGOP00000000891
ENSGGOP00000024906
ENSGGOP00000008589
ENSGGOP00000030873
ENSGGOP00000027853
ENSGGOP00000027853
ENSGGOP00000048815
ENSGGOP00000005642
ENSGGOP00000016217
ENSGGOP00000029132
ENSGGOP00000014942
ENSGGOP00000017947
ENSGGOP00000037350
ENSGGOP00000045358
ENSGGOP00000002058
ENSGGOP00000014175
ENSGGOP00000017735
ENSGGOP00000015663
ENSGGOP00000008061
ENSGGOP00000012051
ENSGGOP00000038409
ENSGGOP00000010258
ENSGGOP00000010258
ENSGGOP00000008147
ENSGGOP00000007403
ENSGGOP00000033716
ENSGGOP00000015758
ENSGGOP00000011346
ENSGGOP00000015237
ENSGGOP00000017858
ENSGGOP00000012699
ENSGGOP00000044096
ENSGGOP00000014708
ENSGGOP00000012735
ENSGGOP00000039630
ENSGGOP00000008444
ENSGGOP00000008737
ENSGGOP00000023816
ENSGGOP00000009041
ENSGGOP00000008497
ENSGGOP00000040332
ENSGGOP00000003237
ENSGGOP00000000323
ENSGGOP00000001167
ENSGGOP00000009015
ENSGGOP00000041525
ENSGGOP00000005108
ENSGGOP00000028297
ENSGGOP00000042614
ENSGGOP00000022208
ENSGGOP00000022170
ENSGGOP00000025952
ENSGGOP00000006925
ENSGGOP00000002823
ENSGGOP00000017156
ENSGGOP00000025913
ENSGGOP00000051306
ENSGGOP00000008689
ENSGGOP00000016756
ENSGGOP00000018801
ENSGGOP00000013215
ENSGGOP00000018982
ENSGGOP00000011504
ENSGGOP00000047241
ENSGGOP00000005928
ENSGGOP00000010932
ENSGGOP00000016077
ENSGGOP00000019349
ENSGGOP00000004523
ENSGGOP00000039342
ENSGGOP00000039342
ENSGGOP00000042034
ENSGGOP00000013702
ENSGGOP00000035816
ENSGGOP00000045105
ENSGGOP00000003728
ENSGGOP00000015160
ENSGGOP00000010307
ENSGGOP00000011337
ENSGGOP00000023835
ENSGGOP00000009707
ENSGGOP00000012167
ENSGGOP00000006401
ENSGGOP00000008190
ENSGGOP00000044818
ENSGGOP00000023340
ENSGGOP00000031585
ENSGGOP00000026759
ENSGGOP00000017936
ENSGGOP00000003160
ENSGGOP00000031183
ENSGGOP00000028885
ENSGGOP00000006517
ENSGGOP00000036146
ENSGGOP00000035409
ENSGGOP00000028870
ENSGGOP00000000223
ENSGGOP00000033896
ENSGGOP00000043824
ENSGGOP00000002926
ENSGGOP00000047089
ENSGGOP00000007111
ENSGGOP00000050240
ENSGGOP00000049760
ENSGGOP00000021900
ENSGGOP00000032053
ENSGGOP00000028430
ENSGGOP00000043252
ENSGGOP00000015207
ENSGGOP00000020951
ENSGGOP00000037281
ENSGGOP00000005320
ENSGGOP00000005320
ENSGGOP00000001574
ENSGGOP00000041737
ENSGGOP00000017105
ENSGGOP00000026126
ENSGGOP00000021829
ENSGGOP00000011680
ENSGGOP00000002478
ENSGGOP00000001299
ENSGGOP00000004068
ENSGGOP00000003063
ENSGGOP00000001116
ENSGGOP00000027488
ENSGGOP00000027488
ENSGGOP00000006341
ENSGGOP00000025129
ENSGGOP00000007822
ENSGGOP00000001019
ENSGGOP00000005954
ENSGGOP00000026695
ENSGGOP00000028004
ENSGGOP00000048622
ENSGGOP00000011606
ENSGGOP00000046428
ENSGGOP00000024427
ENSGGOP00000019527
ENSGGOP00000010704
ENSGGOP00000039960
ENSGGOP00000016054
ENSGGOP00000009444
ENSGGOP00000013891
ENSGGOP00000006954
ENSGGOP00000028994
ENSGGOP00000044886
ENSGGOP00000014769
ENSGGOP00000002082
ENSGGOP00000016228
ENSGGOP00000011234
ENSGGOP00000028579
ENSGGOP00000048334
ENSGGOP00000012335
ENSGGOP00000005947
ENSGGOP00000001213
ENSGGOP00000027637
ENSGGOP00000003918
ENSGGOP00000010015
ENSGGOP00000000868
ENSGGOP00000012689
ENSGGOP00000012016
ENSGGOP00000034122
ENSGGOP00000033144
ENSGGOP00000014559
ENSGGOP00000002254
ENSGGOP00000026343
ENSGGOP00000014652
ENSGGOP00000050975
ENSGGOP00000007041
ENSGGOP00000016312
ENSGGOP00000007430
ENSGGOP00000016612
ENSGGOP00000031605
ENSGGOP00000023787
ENSGGOP00000042391
ENSGGOP00000035038
ENSGGOP00000015545
ENSGGOP00000030553
ENSGGOP00000047195
ENSGGOP00000004580
ENSGGOP00000013819
ENSGGOP00000044660
ENSGGOP00000002319
ENSGGOP00000029929
ENSGGOP00000014035
ENSGGOP00000021136
ENSGGOP00000008516
ENSGGOP00000010086
ENSGGOP00000016598
ENSGGOP00000036672
ENSGGOP00000022427
ENSGGOP00000009464
ENSGGOP00000015933
ENSGGOP00000040584
ENSGGOP00000028067
ENSGGOP00000021983
ENSGGOP00000020917
ENSGGOP00000020917
ENSGGOP00000020917
ENSGGOP00000004141
ENSGGOP00000042532
ENSGGOP00000003304
ENSGGOP00000001108
ENSGGOP00000041423
ENSGGOP00000001049
ENSGGOP00000021032
ENSGGOP00000045848
ENSGGOP00000020116
ENSGGOP00000002865
ENSGGOP00000044896
ENSGGOP00000011329
ENSGGOP00000033124
ENSGGOP00000003865
ENSGGOP00000037218
ENSGGOP00000016099
ENSGGOP00000002600
ENSGGOP00000006275
ENSGGOP00000001958
ENSGGOP00000026068
ENSGGOP00000017192
ENSGGOP00000011557
ENSGGOP00000015731
ENSGGOP00000015786
ENSGGOP00000016171
ENSGGOP00000016171
ENSGGOP00000006075
ENSGGOP00000029741
ENSGGOP00000024905
ENSGGOP00000021188
ENSGGOP00000049831
ENSGGOP00000051839
ENSGGOP00000011911
ENSGGOP00000025348
ENSGGOP00000006113
ENSGGOP00000008300
ENSGGOP00000008360
ENSGGOP00000012789
ENSGGOP00000005823
ENSGGOP00000015290
ENSGGOP00000040860
ENSGGOP00000013216
ENSGGOP00000025429
ENSGGOP00000006889
ENSGGOP00000033016
ENSGGOP00000020455
ENSGGOP00000047418
ENSGGOP00000002627
ENSGGOP00000011949
ENSGGOP00000006604
ENSGGOP00000048001
ENSGGOP00000004467
ENSGGOP00000050581
ENSGGOP00000007972
ENSGGOP00000031517
ENSGGOP00000031517
ENSGGOP00000010768
ENSGGOP00000013721
ENSGGOP00000026114
ENSGGOP00000001097
ENSGGOP00000009980
ENSGGOP00000034047
ENSGGOP00000047456
ENSGGOP00000013235
ENSGGOP00000006029
ENSGGOP00000009422
ENSGGOP00000022123
ENSGGOP00000018427
ENSGGOP00000043508
ENSGGOP00000003198
ENSGGOP00000019792
ENSGGOP00000037163
ENSGGOP00000037163
ENSGGOP00000003911
ENSGGOP00000016794
ENSGGOP00000001622
ENSGGOP00000018956
ENSGGOP00000001526
ENSGGOP00000001526
ENSGGOP00000007606
ENSGGOP00000030122
ENSGGOP00000012996
ENSGGOP00000012996
ENSGGOP00000013869
ENSGGOP00000001453
ENSGGOP00000010966
ENSGGOP00000029311
ENSGGOP00000035817
ENSGGOP00000004948
ENSGGOP00000015100
ENSGGOP00000017304
ENSGGOP00000025051
ENSGGOP00000026854
ENSGGOP00000043610
ENSGGOP00000023189
ENSGGOP00000025977
ENSGGOP00000034662
ENSGGOP00000041416
ENSGGOP00000024925
ENSGGOP00000001577
ENSGGOP00000015990
ENSGGOP00000004052
ENSGGOP00000031777
ENSGGOP00000031777
ENSGGOP00000001540
ENSGGOP00000014948
ENSGGOP00000027719
ENSGGOP00000047829
ENSGGOP00000016460
ENSGGOP00000051150
ENSGGOP00000051150
ENSGGOP00000008232
ENSGGOP00000008232
ENSGGOP00000005640
ENSGGOP00000051388
ENSGGOP00000008416
ENSGGOP00000020640
ENSGGOP00000006786
ENSGGOP00000002817
ENSGGOP00000020269
ENSGGOP00000001452
ENSGGOP00000046902
ENSGGOP00000007814
ENSGGOP00000015770
ENSGGOP00000039888
ENSGGOP00000007503
ENSGGOP00000007505
ENSGGOP00000027668
ENSGGOP00000001685
ENSGGOP00000001627
ENSGGOP00000023961
ENSGGOP00000002697
ENSGGOP00000028525
ENSGGOP00000035131
ENSGGOP00000003891
ENSGGOP00000006335
ENSGGOP00000008136
ENSGGOP00000020547
ENSGGOP00000003672
ENSGGOP00000041234
ENSGGOP00000011079
ENSGGOP00000027220
ENSGGOP00000022326
ENSGGOP00000015361
ENSGGOP00000013173
ENSGGOP00000004802
ENSGGOP00000044349
ENSGGOP00000008334
ENSGGOP00000009117
ENSGGOP00000037485
ENSGGOP00000001929
ENSGGOP00000043030
ENSGGOP00000017034
ENSGGOP00000013079
ENSGGOP00000014128
ENSGGOP00000010172
ENSGGOP00000026859
ENSGGOP00000007113
ENSGGOP00000013954
ENSGGOP00000013954
ENSGGOP00000044125
ENSGGOP00000033799
ENSGGOP00000031347
ENSGGOP00000013855
ENSGGOP00000046709
ENSGGOP00000003409
ENSGGOP00000025170
ENSGGOP00000001641
ENSGGOP00000051559
ENSGGOP00000040911
ENSGGOP00000052230
ENSGGOP00000006911
ENSGGOP00000036476
ENSGGOP00000002084
ENSGGOP00000045114
ENSGGOP00000026209
ENSGGOP00000021567
ENSGGOP00000007229
ENSGGOP00000020840
ENSGGOP00000020840
ENSGGOP00000049403
ENSGGOP00000000984
ENSGGOP00000037031
ENSGGOP00000030566
ENSGGOP00000002130
ENSGGOP00000001657
ENSGGOP00000024381
ENSGGOP00000019046
ENSGGOP00000036867
ENSGGOP00000013349
ENSGGOP00000033561
ENSGGOP00000015929
ENSGGOP00000035483
ENSGGOP00000033200
ENSGGOP00000009594
ENSGGOP00000017464
ENSGGOP00000013822
ENSGGOP00000006869
ENSGGOP00000009180
ENSGGOP00000029487
ENSGGOP00000013809
ENSGGOP00000013809
ENSGGOP00000010950
ENSGGOP00000012862
ENSGGOP00000030135
ENSGGOP00000026222
ENSGGOP00000010679
ENSGGOP00000001145
ENSGGOP00000038079
ENSGGOP00000011810
ENSGGOP00000004945
ENSGGOP00000021927
ENSGGOP00000023592
ENSGGOP00000024395
ENSGGOP00000021313
ENSGGOP00000003498
ENSGGOP00000027685
ENSGGOP00000011087
ENSGGOP00000027991
ENSGGOP00000001940
ENSGGOP00000052127
ENSGGOP00000026773
ENSGGOP00000005087
ENSGGOP00000017272
ENSGGOP00000020429
ENSGGOP00000010428
ENSGGOP00000021765
ENSGGOP00000011449
ENSGGOP00000034376
ENSGGOP00000049266
ENSGGOP00000038346
ENSGGOP00000016141
ENSGGOP00000006203
ENSGGOP00000008613
ENSGGOP00000019553
ENSGGOP00000033753
ENSGGOP00000000938
ENSGGOP00000041104
ENSGGOP00000011230
ENSGGOP00000021678
ENSGGOP00000006553
ENSGGOP00000045194
ENSGGOP00000045194
ENSGGOP00000018863
ENSGGOP00000051015
ENSGGOP00000051015
ENSGGOP00000008486
ENSGGOP00000013126
ENSGGOP00000027511
ENSGGOP00000002085
ENSGGOP00000021001
ENSGGOP00000001917
ENSGGOP00000007809
ENSGGOP00000029461
ENSGGOP00000029461
ENSGGOP00000027582
ENSGGOP00000050208
ENSGGOP00000007475
ENSGGOP00000039389
ENSGGOP00000001352
ENSGGOP00000031333
ENSGGOP00000039700
ENSGGOP00000039700
ENSGGOP00000008552
ENSGGOP00000037603
ENSGGOP00000029500
ENSGGOP00000000075
ENSGGOP00000004526
ENSGGOP00000000728
ENSGGOP00000004520
ENSGGOP00000048335
ENSGGOP00000003936
ENSGGOP00000037222
ENSGGOP00000011199
ENSGGOP00000025501
ENSGGOP00000015444
ENSGGOP00000042981
ENSGGOP00000003636
ENSGGOP00000033590
ENSGGOP00000027285
ENSGGOP00000002153
ENSGGOP00000004098
ENSGGOP00000051798
ENSGGOP00000035644
ENSGGOP00000015962
ENSGGOP00000010383
ENSGGOP00000009432
ENSGGOP00000000212
ENSGGOP00000025043
ENSGGOP00000023258
ENSGGOP00000004081
ENSGGOP00000035777
ENSGGOP00000013828
ENSGGOP00000037231
ENSGGOP00000037231
ENSGGOP00000016766
ENSGGOP00000015509
ENSGGOP00000006122
ENSGGOP00000044966
ENSGGOP00000007713
ENSGGOP00000024540
ENSGGOP00000015071
ENSGGOP00000039004
ENSGGOP00000002102
ENSGGOP00000000754
ENSGGOP00000018302
ENSGGOP00000006731
ENSGGOP00000021216
ENSGGOP00000013219
ENSGGOP00000006339
ENSGGOP00000006339
ENSGGOP00000038910
ENSGGOP00000016341
ENSGGOP00000005169
ENSGGOP00000007214
ENSGGOP00000038331
ENSGGOP00000014988
ENSGGOP00000015967
ENSGGOP00000027492
ENSGGOP00000039761
ENSGGOP00000029823
ENSGGOP00000003655
ENSGGOP00000010995
ENSGGOP00000010995
ENSGGOP00000021378
ENSGGOP00000012687
ENSGGOP00000004285
ENSGGOP00000021470
ENSGGOP00000003298
ENSGGOP00000037529
ENSGGOP00000020360
ENSGGOP00000003359
ENSGGOP00000036263
ENSGGOP00000036263
ENSGGOP00000020292
ENSGGOP00000006067
ENSGGOP00000034420
ENSGGOP00000019513
ENSGGOP00000002553
ENSGGOP00000029537
ENSGGOP00000044032
ENSGGOP00000015610
ENSGGOP00000004275
ENSGGOP00000050542
ENSGGOP00000004639
ENSGGOP00000018067
ENSGGOP00000000530
ENSGGOP00000000530
ENSGGOP00000011099
ENSGGOP00000011099
ENSGGOP00000028600
ENSGGOP00000037240
ENSGGOP00000039708
ENSGGOP00000010474
ENSGGOP00000004917
ENSGGOP00000005524
ENSGGOP00000000391
ENSGGOP00000006227
ENSGGOP00000011090
ENSGGOP00000035658
ENSGGOP00000038735
ENSGGOP00000018980
ENSGGOP00000005531
ENSGGOP00000045342
ENSGGOP00000013875
ENSGGOP00000001615
ENSGGOP00000000921
ENSGGOP00000009006
ENSGGOP00000011541
ENSGGOP00000046117
ENSGGOP00000028770
ENSGGOP00000001894
ENSGGOP00000000251
ENSGGOP00000014952
ENSGGOP00000015347
ENSGGOP00000019835
ENSGGOP00000017895
ENSGGOP00000049062
ENSGGOP00000005287
ENSGGOP00000033111
ENSGGOP00000015337
ENSGGOP00000048852
ENSGGOP00000035304
ENSGGOP00000007902
ENSGGOP00000038542
ENSGGOP00000021747
ENSGGOP00000031032
ENSGGOP00000034298
ENSGGOP00000040293
ENSGGOP00000007255
ENSGGOP00000013815
ENSGGOP00000006022
ENSGGOP00000036373
ENSGGOP00000001046
ENSGGOP00000028536
ENSGGOP00000024422
ENSGGOP00000002544
ENSGGOP00000048215
ENSGGOP00000000428
ENSGGOP00000009916
ENSGGOP00000038716
ENSGGOP00000038716
ENSGGOP00000019243
ENSGGOP00000019901
ENSGGOP00000028412
ENSGGOP00000041418
ENSGGOP00000012295
ENSGGOP00000001118
ENSGGOP00000006791
ENSGGOP00000041434
ENSGGOP00000030037
ENSGGOP00000029293
ENSGGOP00000027333
ENSGGOP00000000646
ENSGGOP00000004686
ENSGGOP00000038333
ENSGGOP00000015593
ENSGGOP00000006024
ENSGGOP00000044875
ENSGGOP00000018879
ENSGGOP00000001548
ENSGGOP00000021705
ENSGGOP00000020790
ENSGGOP00000038955
ENSGGOP00000049507
ENSGGOP00000008727
ENSGGOP00000041659
ENSGGOP00000018060
ENSGGOP00000039387
ENSGGOP00000001124
ENSGGOP00000019843
ENSGGOP00000030063
ENSGGOP00000035213
ENSGGOP00000039037
ENSGGOP00000022087
ENSGGOP00000012040
ENSGGOP00000021718
ENSGGOP00000003570
ENSGGOP00000034785
ENSGGOP00000028519
ENSGGOP00000044548
ENSGGOP00000022975
ENSGGOP00000000236
ENSGGOP00000023979
ENSGGOP00000038129
ENSGGOP00000038129
ENSGGOP00000000925
ENSGGOP00000026649
ENSGGOP00000028747
ENSGGOP00000027760
ENSGGOP00000009624
ENSGGOP00000002089
ENSGGOP00000000386
ENSGGOP00000032128
ENSGGOP00000004129
ENSGGOP00000048879
ENSGGOP00000003633
ENSGGOP00000018672
ENSGGOP00000013362
ENSGGOP00000044878
ENSGGOP00000044878
ENSGGOP00000025825
ENSGGOP00000035668
ENSGGOP00000012019
ENSGGOP00000028775
ENSGGOP00000004208
ENSGGOP00000002571
ENSGGOP00000016131
ENSGGOP00000016131
ENSGGOP00000042531
ENSGGOP00000047120
ENSGGOP00000019159
ENSGGOP00000013998
ENSGGOP00000018750
ENSGGOP00000005789
ENSGGOP00000009725
ENSGGOP00000006226
ENSGGOP00000004715
ENSGGOP00000007091
ENSGGOP00000050029
ENSGGOP00000045880
ENSGGOP00000045880
ENSGGOP00000026056
ENSGGOP00000014873
ENSGGOP00000039141
ENSGGOP00000004391
ENSGGOP00000012503
ENSGGOP00000021773
ENSGGOP00000033107
ENSGGOP00000045269
ENSGGOP00000041332
ENSGGOP00000029959
ENSGGOP00000004117
ENSGGOP00000010571
ENSGGOP00000029619
ENSGGOP00000029619
ENSGGOP00000014766
ENSGGOP00000010699
ENSGGOP00000034462
ENSGGOP00000036835
ENSGGOP00000021525
ENSGGOP00000006687
ENSGGOP00000016568
ENSGGOP00000006952
ENSGGOP00000016642
ENSGGOP00000038867
ENSGGOP00000038867
ENSGGOP00000020249
ENSGGOP00000051985
ENSGGOP00000021557
ENSGGOP00000011274
ENSGGOP00000011278
ENSGGOP00000049672
ENSGGOP00000035889
ENSGGOP00000023815
ENSGGOP00000032206
ENSGGOP00000044347
ENSGGOP00000019406
ENSGGOP00000028227
ENSGGOP00000029581
ENSGGOP00000014780
ENSGGOP00000013134
ENSGGOP00000007923
ENSGGOP00000025624
ENSGGOP00000031767
ENSGGOP00000021249
ENSGGOP00000010702
ENSGGOP00000006914
ENSGGOP00000000763
ENSGGOP00000000780
ENSGGOP00000009978
ENSGGOP00000009978
ENSGGOP00000009477
ENSGGOP00000024825
ENSGGOP00000012898
ENSGGOP00000000842
ENSGGOP00000004663
ENSGGOP00000010522
ENSGGOP00000004297
ENSGGOP00000018207
ENSGGOP00000004582
ENSGGOP00000023743
ENSGGOP00000011952
ENSGGOP00000011952
ENSGGOP00000038877
ENSGGOP00000010165
ENSGGOP00000036201
ENSGGOP00000013727
ENSGGOP00000001451
ENSGGOP00000048176
ENSGGOP00000006528
ENSGGOP00000024094
ENSGGOP00000016386
ENSGGOP00000007524
ENSGGOP00000018784
ENSGGOP00000004818
ENSGGOP00000011855
ENSGGOP00000008635
ENSGGOP00000017605
ENSGGOP00000020109
ENSGGOP00000041668
ENSGGOP00000007882
ENSGGOP00000051708
ENSGGOP00000003207
ENSGGOP00000001151
ENSGGOP00000007187
ENSGGOP00000001851
ENSGGOP00000020178
ENSGGOP00000001765
ENSGGOP00000036647
ENSGGOP00000006655
ENSGGOP00000042044
ENSGGOP00000011006
ENSGGOP00000020569
ENSGGOP00000028759
ENSGGOP00000005754
ENSGGOP00000022399
ENSGGOP00000014219
ENSGGOP00000014827
ENSGGOP00000052409
ENSGGOP00000002725
ENSGGOP00000021065
ENSGGOP00000003034
ENSGGOP00000011856
ENSGGOP00000009496
ENSGGOP00000050150
ENSGGOP00000005076
ENSGGOP00000024253
ENSGGOP00000051769
ENSGGOP00000000268
ENSGGOP00000010114
ENSGGOP00000004985
ENSGGOP00000018013
ENSGGOP00000017524
ENSGGOP00000048744
ENSGGOP00000012294
ENSGGOP00000012294
ENSGGOP00000012294
ENSGGOP00000026653
ENSGGOP00000007324
ENSGGOP00000037702
ENSGGOP00000019001
ENSGGOP00000006338
ENSGGOP00000008218
ENSGGOP00000045850
ENSGGOP00000000048
ENSGGOP00000009258
ENSGGOP00000044236
ENSGGOP00000050231
ENSGGOP00000047807
ENSGGOP00000027673
ENSGGOP00000024375
ENSGGOP00000046672
ENSGGOP00000046002
ENSGGOP00000047008
ENSGGOP00000024526
ENSGGOP00000000503
ENSGGOP00000046408
ENSGGOP00000004234
ENSGGOP00000044977
ENSGGOP00000006411
ENSGGOP00000030592
ENSGGOP00000015051
ENSGGOP00000011425
ENSGGOP00000045869
ENSGGOP00000045869
ENSGGOP00000036171
ENSGGOP00000016819
ENSGGOP00000008028
ENSGGOP00000022139
ENSGGOP00000016984
ENSGGOP00000016984
ENSGGOP00000004950
ENSGGOP00000006550
ENSGGOP00000035233
ENSGGOP00000033588
ENSGGOP00000035591
ENSGGOP00000012743
ENSGGOP00000040015
ENSGGOP00000011636
ENSGGOP00000011636
ENSGGOP00000004825
ENSGGOP00000001820
ENSGGOP00000006324
ENSGGOP00000029129
ENSGGOP00000035975
ENSGGOP00000036803
ENSGGOP00000012843
ENSGGOP00000011781
ENSGGOP00000011313
ENSGGOP00000009640
ENSGGOP00000015127
ENSGGOP00000046102
ENSGGOP00000048264
ENSGGOP00000008948
ENSGGOP00000049667
ENSGGOP00000000876
ENSGGOP00000028820
ENSGGOP00000026241
ENSGGOP00000014816
ENSGGOP00000042175
ENSGGOP00000011319
ENSGGOP00000049068
ENSGGOP00000019368
ENSGGOP00000009710
ENSGGOP00000024219
ENSGGOP00000005362
ENSGGOP00000009713
ENSGGOP00000010116
ENSGGOP00000032832
ENSGGOP00000005346
ENSGGOP00000001503
ENSGGOP00000001503
ENSGGOP00000040815
ENSGGOP00000039659
ENSGGOP00000004796
ENSGGOP00000039239
ENSGGOP00000008838
ENSGGOP00000004151
ENSGGOP00000004151
ENSGGOP00000005724
ENSGGOP00000045727
ENSGGOP00000005406
ENSGGOP00000005641
ENSGGOP00000002125
ENSGGOP00000014655
ENSGGOP00000042006
ENSGGOP00000010747
ENSGGOP00000046676
ENSGGOP00000009680
ENSGGOP00000002894
ENSGGOP00000026260
ENSGGOP00000006535
ENSGGOP00000012592
ENSGGOP00000040115
ENSGGOP00000003252
ENSGGOP00000013488
ENSGGOP00000002342
ENSGGOP00000044615
ENSGGOP00000003245
ENSGGOP00000008003
ENSGGOP00000012851
ENSGGOP00000008931
ENSGGOP00000039909
ENSGGOP00000011996
ENSGGOP00000001612
ENSGGOP00000002796
ENSGGOP00000007362
ENSGGOP00000017002
ENSGGOP00000009920
ENSGGOP00000013336
ENSGGOP00000015588
ENSGGOP00000001915
ENSGGOP00000004362
ENSGGOP00000047221
ENSGGOP00000015264
ENSGGOP00000006683
ENSGGOP00000015391
ENSGGOP00000042461
ENSGGOP00000027974
ENSGGOP00000011219
ENSGGOP00000011219
ENSGGOP00000015917
ENSGGOP00000039113
ENSGGOP00000033105
ENSGGOP00000050499
ENSGGOP00000017130
ENSGGOP00000000968
ENSGGOP00000015441
ENSGGOP00000008215
ENSGGOP00000010144
ENSGGOP00000001021
ENSGGOP00000011226
ENSGGOP00000029345
ENSGGOP00000017722
ENSGGOP00000035337
ENSGGOP00000035337
ENSGGOP00000043392
ENSGGOP00000026510
ENSGGOP00000039766
ENSGGOP00000039766
ENSGGOP00000007586
ENSGGOP00000001701
ENSGGOP00000006696
ENSGGOP00000020487
ENSGGOP00000016324
ENSGGOP00000049216
ENSGGOP00000031757
ENSGGOP00000037539
ENSGGOP00000039279
ENSGGOP00000015547
ENSGGOP00000020772
ENSGGOP00000039782
ENSGGOP00000002489
ENSGGOP00000048834
ENSGGOP00000051575
ENSGGOP00000049643
ENSGGOP00000031839
ENSGGOP00000015949
ENSGGOP00000015949
ENSGGOP00000041427
ENSGGOP00000019301
ENSGGOP00000005304
ENSGGOP00000018654
ENSGGOP00000004847
ENSGGOP00000009121
ENSGGOP00000038418
ENSGGOP00000019041
ENSGGOP00000000194
ENSGGOP00000045047
ENSGGOP00000022509
ENSGGOP00000005135
ENSGGOP00000048814
ENSGGOP00000048814
ENSGGOP00000010511
ENSGGOP00000031172
ENSGGOP00000032688
ENSGGOP00000005850
ENSGGOP00000038002
ENSGGOP00000039196
ENSGGOP00000000574
ENSGGOP00000006658
ENSGGOP00000024300
ENSGGOP00000003401
ENSGGOP00000013421
ENSGGOP00000026777
ENSGGOP00000010733
ENSGGOP00000016422
ENSGGOP00000002596
ENSGGOP00000005467
ENSGGOP00000010227
ENSGGOP00000051627
ENSGGOP00000031639
ENSGGOP00000047359
ENSGGOP00000034154
ENSGGOP00000021226
ENSGGOP00000000696
ENSGGOP00000003521
ENSGGOP00000007551
ENSGGOP00000041187
ENSGGOP00000012505
ENSGGOP00000015955
ENSGGOP00000040250
ENSGGOP00000019669
ENSGGOP00000025706
ENSGGOP00000042335
ENSGGOP00000009352

Loxodonta_africana

ENSLAFP00000016024
ENSLAFP00000028082
ENSLAFP00000021913
ENSLAFP00000015152
ENSLAFP00000015152
ENSLAFP00000003988
ENSLAFP00000009199
ENSLAFP00000020501
ENSLAFP00000021783
ENSLAFP00000012513
ENSLAFP00000013599
ENSLAFP00000016251
ENSLAFP00000008987
ENSLAFP00000010753
ENSLAFP00000003331
ENSLAFP00000023655
ENSLAFP00000014424
ENSLAFP00000013760
ENSLAFP00000011674
ENSLAFP00000028480
ENSLAFP00000013144
ENSLAFP00000018318
ENSLAFP00000007424
ENSLAFP00000024005
ENSLAFP00000018586
ENSLAFP00000018943
ENSLAFP00000005675
ENSLAFP00000011892
ENSLAFP00000028651
ENSLAFP00000014302
ENSLAFP00000002232
ENSLAFP00000001262
ENSLAFP00000026871
ENSLAFP00000003174
ENSLAFP00000012408
ENSLAFP00000013572
ENSLAFP00000001683
ENSLAFP00000021393
ENSLAFP00000018538
ENSLAFP00000002758
ENSLAFP00000006204
ENSLAFP00000011608
ENSLAFP00000004037
ENSLAFP00000023441
ENSLAFP00000004610
ENSLAFP00000014971
ENSLAFP00000001312
ENSLAFP00000012596
ENSLAFP00000027518
ENSLAFP00000003457
ENSLAFP00000019151
ENSLAFP00000006526
ENSLAFP00000010853
ENSLAFP00000028141
ENSLAFP00000008962
ENSLAFP00000012908
ENSLAFP00000002870
ENSLAFP00000014417
ENSLAFP00000010340
ENSLAFP00000007645
ENSLAFP00000001897
ENSLAFP00000007828
ENSLAFP00000013663
ENSLAFP00000013811
ENSLAFP00000009367
ENSLAFP00000009150
ENSLAFP00000025912
ENSLAFP00000019725
ENSLAFP00000014565
ENSLAFP00000009251
ENSLAFP00000011194
ENSLAFP00000004868
ENSLAFP00000003683
ENSLAFP00000009261
ENSLAFP00000009261
ENSLAFP00000005185
ENSLAFP00000008018
ENSLAFP00000000247
ENSLAFP00000002269
ENSLAFP00000003057
ENSLAFP00000000437
ENSLAFP00000009874
ENSLAFP00000019808
ENSLAFP00000014083
ENSLAFP00000028024
ENSLAFP00000003882
ENSLAFP00000020388
ENSLAFP00000006144
ENSLAFP00000014159
ENSLAFP00000013895
ENSLAFP00000017788
ENSLAFP00000017788
ENSLAFP00000020379
ENSLAFP00000006576
ENSLAFP00000005582
ENSLAFP00000009717
ENSLAFP00000014033
ENSLAFP00000009777
ENSLAFP00000004716
ENSLAFP00000019126
ENSLAFP00000023141
ENSLAFP00000023631
ENSLAFP00000004752
ENSLAFP00000017630
ENSLAFP00000022384
ENSLAFP00000012948
ENSLAFP00000009757
ENSLAFP00000010547
ENSLAFP00000029319
ENSLAFP00000016491
ENSLAFP00000017180
ENSLAFP00000028372
ENSLAFP00000012918
ENSLAFP00000004916
ENSLAFP00000010559
ENSLAFP00000021853
ENSLAFP00000016060
ENSLAFP00000028836
ENSLAFP00000002615
ENSLAFP00000001686
ENSLAFP00000005294
ENSLAFP00000015934
ENSLAFP00000012262
ENSLAFP00000005124
ENSLAFP00000012145
ENSLAFP00000007654
ENSLAFP00000003794
ENSLAFP00000008613
ENSLAFP00000004399
ENSLAFP00000012499
ENSLAFP00000009960
ENSLAFP00000015055
ENSLAFP00000021884
ENSLAFP00000024313
ENSLAFP00000012429
ENSLAFP00000012429
ENSLAFP00000017888
ENSLAFP00000028592
ENSLAFP00000002126
ENSLAFP00000009055
ENSLAFP00000014067
ENSLAFP00000026314
ENSLAFP00000005237
ENSLAFP00000015240
ENSLAFP00000001173
ENSLAFP00000013494
ENSLAFP00000007736
ENSLAFP00000006430
ENSLAFP00000003182
ENSLAFP00000003691
ENSLAFP00000015064
ENSLAFP00000002007
ENSLAFP00000000112
ENSLAFP00000028307
ENSLAFP00000007816
ENSLAFP00000017433
ENSLAFP00000011741
ENSLAFP00000016013
ENSLAFP00000013067
ENSLAFP00000011451
ENSLAFP00000002779
ENSLAFP00000000757
ENSLAFP00000020921
ENSLAFP00000025443
ENSLAFP00000029378
ENSLAFP00000011431
ENSLAFP00000017893
ENSLAFP00000018385
ENSLAFP00000002437
ENSLAFP00000016962
ENSLAFP00000004670
ENSLAFP00000004670
ENSLAFP00000009477
ENSLAFP00000002282
ENSLAFP00000009038
ENSLAFP00000013411
ENSLAFP00000022495
ENSLAFP00000004802
ENSLAFP00000016154
ENSLAFP00000020707
ENSLAFP00000022932
ENSLAFP00000019913
ENSLAFP00000027312
ENSLAFP00000028774
ENSLAFP00000013368
ENSLAFP00000009952
ENSLAFP00000013626
ENSLAFP00000013203
ENSLAFP00000017417
ENSLAFP00000017417
ENSLAFP00000019492
ENSLAFP00000011515
ENSLAFP00000016328
ENSLAFP00000015236
ENSLAFP00000012988
ENSLAFP00000016775
ENSLAFP00000015155
ENSLAFP00000026234
ENSLAFP00000016917
ENSLAFP00000023771
ENSLAFP00000014515
ENSLAFP00000020604
ENSLAFP00000002407
ENSLAFP00000028512
ENSLAFP00000023997
ENSLAFP00000004018
ENSLAFP00000024178
ENSLAFP00000022326
ENSLAFP00000004943
ENSLAFP00000015373
ENSLAFP00000014297
ENSLAFP00000024608
ENSLAFP00000008411
ENSLAFP00000023561
ENSLAFP00000003463
ENSLAFP00000012510
ENSLAFP00000005473
ENSLAFP00000004721
ENSLAFP00000010012
ENSLAFP00000019144
ENSLAFP00000003992
ENSLAFP00000024544
ENSLAFP00000026249
ENSLAFP00000010336
ENSLAFP00000003585
ENSLAFP00000015482
ENSLAFP00000009774
ENSLAFP00000003403
ENSLAFP00000007036
ENSLAFP00000007038
ENSLAFP00000008675
ENSLAFP00000007825
ENSLAFP00000007344
ENSLAFP00000025515
ENSLAFP00000003646
ENSLAFP00000020298
ENSLAFP00000029181
ENSLAFP00000012146
ENSLAFP00000006418
ENSLAFP00000022099
ENSLAFP00000015918
ENSLAFP00000015918
ENSLAFP00000022373
ENSLAFP00000012985
ENSLAFP00000008379
ENSLAFP00000007690
ENSLAFP00000003336
ENSLAFP00000003448
ENSLAFP00000009474
ENSLAFP00000002414
ENSLAFP00000001646
ENSLAFP00000028831
ENSLAFP00000013068
ENSLAFP00000007256
ENSLAFP00000028715
ENSLAFP00000001849
ENSLAFP00000005708
ENSLAFP00000023365
ENSLAFP00000008114
ENSLAFP00000004251
ENSLAFP00000012283
ENSLAFP00000013577
ENSLAFP00000019011
ENSLAFP00000029367
ENSLAFP00000009595
ENSLAFP00000008537
ENSLAFP00000007032
ENSLAFP00000007042
ENSLAFP00000008636
ENSLAFP00000026272
ENSLAFP00000011774
ENSLAFP00000008585
ENSLAFP00000000703
ENSLAFP00000012336
ENSLAFP00000028485
ENSLAFP00000014540
ENSLAFP00000024414
ENSLAFP00000011415
ENSLAFP00000022006
ENSLAFP00000001355
ENSLAFP00000006956
ENSLAFP00000008618
ENSLAFP00000015425
ENSLAFP00000022656
ENSLAFP00000010339
ENSLAFP00000007696
ENSLAFP00000016487
ENSLAFP00000028474
ENSLAFP00000011748
ENSLAFP00000002056
ENSLAFP00000017613
ENSLAFP00000013104
ENSLAFP00000026738
ENSLAFP00000017352
ENSLAFP00000004640
ENSLAFP00000016388
ENSLAFP00000004715
ENSLAFP00000017221
ENSLAFP00000023808
ENSLAFP00000000672
ENSLAFP00000006994
ENSLAFP00000026541
ENSLAFP00000015030
ENSLAFP00000007233
ENSLAFP00000003309
ENSLAFP00000008215
ENSLAFP00000012514
ENSLAFP00000012514
ENSLAFP00000010142
ENSLAFP00000006635
ENSLAFP00000014198
ENSLAFP00000004807
ENSLAFP00000008124
ENSLAFP00000029148
ENSLAFP00000008756
ENSLAFP00000011606
ENSLAFP00000024170
ENSLAFP00000025354
ENSLAFP00000015424
ENSLAFP00000017813
ENSLAFP00000006018
ENSLAFP00000010211
ENSLAFP00000020078
ENSLAFP00000008532
ENSLAFP00000008532
ENSLAFP00000017688
ENSLAFP00000027765
ENSLAFP00000026008
ENSLAFP00000025041
ENSLAFP00000012557
ENSLAFP00000012557
ENSLAFP00000010659
ENSLAFP00000023098
ENSLAFP00000010970
ENSLAFP00000015261
ENSLAFP00000010572
ENSLAFP00000006267
ENSLAFP00000000314
ENSLAFP00000007238
ENSLAFP00000015579
ENSLAFP00000018145
ENSLAFP00000006608
ENSLAFP00000006874
ENSLAFP00000022564
ENSLAFP00000005670
ENSLAFP00000027796
ENSLAFP00000026610
ENSLAFP00000029078
ENSLAFP00000026334
ENSLAFP00000011225
ENSLAFP00000016705
ENSLAFP00000013055
ENSLAFP00000017761
ENSLAFP00000017761
ENSLAFP00000024994
ENSLAFP00000007687
ENSLAFP00000004040
ENSLAFP00000005936
ENSLAFP00000010523
ENSLAFP00000010307
ENSLAFP00000010307
ENSLAFP00000018440
ENSLAFP00000018440
ENSLAFP00000001946
ENSLAFP00000010097
ENSLAFP00000022634
ENSLAFP00000013819
ENSLAFP00000016702
ENSLAFP00000024751
ENSLAFP00000016112
ENSLAFP00000019453
ENSLAFP00000002204
ENSLAFP00000004767
ENSLAFP00000016246
ENSLAFP00000014441
ENSLAFP00000018749
ENSLAFP00000019836
ENSLAFP00000024990
ENSLAFP00000022030
ENSLAFP00000015894
ENSLAFP00000024761
ENSLAFP00000014084
ENSLAFP00000008413
ENSLAFP00000015305
ENSLAFP00000003491
ENSLAFP00000008846
ENSLAFP00000000212
ENSLAFP00000012898
ENSLAFP00000023250
ENSLAFP00000005378
ENSLAFP00000002620
ENSLAFP00000003500
ENSLAFP00000003859
ENSLAFP00000013114
ENSLAFP00000005645
ENSLAFP00000015328
ENSLAFP00000012729
ENSLAFP00000001162
ENSLAFP00000028912
ENSLAFP00000004547
ENSLAFP00000008527
ENSLAFP00000020041
ENSLAFP00000015560
ENSLAFP00000020612
ENSLAFP00000011656
ENSLAFP00000012447
ENSLAFP00000012447
ENSLAFP00000015659
ENSLAFP00000010218
ENSLAFP00000013866
ENSLAFP00000010484
ENSLAFP00000026231
ENSLAFP00000022094
ENSLAFP00000022914
ENSLAFP00000003161
ENSLAFP00000003907
ENSLAFP00000027769
ENSLAFP00000012342
ENSLAFP00000019654
ENSLAFP00000005455
ENSLAFP00000003633
ENSLAFP00000001232
ENSLAFP00000004390
ENSLAFP00000023658
ENSLAFP00000010400
ENSLAFP00000013500
ENSLAFP00000007223
ENSLAFP00000007223
ENSLAFP00000021873
ENSLAFP00000027058
ENSLAFP00000001167
ENSLAFP00000028353
ENSLAFP00000016558
ENSLAFP00000001613
ENSLAFP00000007903
ENSLAFP00000004258
ENSLAFP00000022937
ENSLAFP00000020664
ENSLAFP00000009558
ENSLAFP00000006301
ENSLAFP00000003393
ENSLAFP00000028358
ENSLAFP00000028251
ENSLAFP00000008146
ENSLAFP00000006578
ENSLAFP00000027171
ENSLAFP00000006847
ENSLAFP00000006847
ENSLAFP00000000900
ENSLAFP00000003143
ENSLAFP00000016441
ENSLAFP00000007143
ENSLAFP00000026230
ENSLAFP00000004401
ENSLAFP00000003754
ENSLAFP00000002484
ENSLAFP00000006053
ENSLAFP00000014208
ENSLAFP00000012556
ENSLAFP00000004292
ENSLAFP00000015877
ENSLAFP00000002967
ENSLAFP00000019131
ENSLAFP00000000800
ENSLAFP00000003005
ENSLAFP00000016911
ENSLAFP00000017341
ENSLAFP00000020634
ENSLAFP00000024369
ENSLAFP00000002806
ENSLAFP00000006416
ENSLAFP00000006516
ENSLAFP00000004045
ENSLAFP00000013798
ENSLAFP00000009804
ENSLAFP00000003629
ENSLAFP00000011965
ENSLAFP00000003176
ENSLAFP00000015084
ENSLAFP00000015664
ENSLAFP00000023443
ENSLAFP00000021328
ENSLAFP00000002648
ENSLAFP00000001205
ENSLAFP00000014212
ENSLAFP00000009768
ENSLAFP00000009300
ENSLAFP00000005138
ENSLAFP00000011151
ENSLAFP00000011151
ENSLAFP00000014161
ENSLAFP00000000708
ENSLAFP00000000708
ENSLAFP00000008767
ENSLAFP00000009557
ENSLAFP00000000743
ENSLAFP00000017098
ENSLAFP00000015399
ENSLAFP00000008387
ENSLAFP00000005965
ENSLAFP00000005965
ENSLAFP00000020947
ENSLAFP00000022509
ENSLAFP00000004526
ENSLAFP00000004454
ENSLAFP00000004945
ENSLAFP00000010984
ENSLAFP00000009553
ENSLAFP00000009553
ENSLAFP00000003104
ENSLAFP00000016077
ENSLAFP00000003001
ENSLAFP00000024271
ENSLAFP00000024360
ENSLAFP00000015334
ENSLAFP00000014678
ENSLAFP00000028166
ENSLAFP00000028671
ENSLAFP00000021619
ENSLAFP00000009238
ENSLAFP00000009241
ENSLAFP00000024729
ENSLAFP00000005453
ENSLAFP00000022579
ENSLAFP00000025163
ENSLAFP00000009132
ENSLAFP00000012445
ENSLAFP00000008246
ENSLAFP00000014543
ENSLAFP00000005529
ENSLAFP00000006321
ENSLAFP00000006321
ENSLAFP00000019796
ENSLAFP00000005317
ENSLAFP00000028520
ENSLAFP00000008449
ENSLAFP00000019544
ENSLAFP00000013097
ENSLAFP00000005744
ENSLAFP00000019135
ENSLAFP00000017394
ENSLAFP00000014213
ENSLAFP00000015712
ENSLAFP00000009222
ENSLAFP00000015970
ENSLAFP00000017463
ENSLAFP00000014599
ENSLAFP00000012977
ENSLAFP00000012977
ENSLAFP00000029217
ENSLAFP00000000175
ENSLAFP00000006574
ENSLAFP00000020955
ENSLAFP00000004384
ENSLAFP00000002683
ENSLAFP00000008445
ENSLAFP00000007237
ENSLAFP00000013710
ENSLAFP00000013710
ENSLAFP00000014604
ENSLAFP00000013921
ENSLAFP00000014873
ENSLAFP00000010860
ENSLAFP00000007580
ENSLAFP00000025182
ENSLAFP00000001390
ENSLAFP00000005840
ENSLAFP00000005840
ENSLAFP00000011477
ENSLAFP00000019295
ENSLAFP00000000780
ENSLAFP00000009988
ENSLAFP00000004313
ENSLAFP00000013199
ENSLAFP00000015295
ENSLAFP00000019233
ENSLAFP00000005962
ENSLAFP00000002948
ENSLAFP00000005103
ENSLAFP00000029380
ENSLAFP00000029380
ENSLAFP00000019592
ENSLAFP00000019592
ENSLAFP00000003315
ENSLAFP00000009416
ENSLAFP00000006375
ENSLAFP00000029353
ENSLAFP00000025577
ENSLAFP00000006124
ENSLAFP00000010919
ENSLAFP00000010396
ENSLAFP00000006835
ENSLAFP00000017743
ENSLAFP00000013966
ENSLAFP00000015681
ENSLAFP00000019884
ENSLAFP00000025009
ENSLAFP00000012285
ENSLAFP00000015331
ENSLAFP00000007963
ENSLAFP00000018479
ENSLAFP00000009010
ENSLAFP00000013847
ENSLAFP00000023714
ENSLAFP00000007853
ENSLAFP00000006595
ENSLAFP00000026453
ENSLAFP00000005935
ENSLAFP00000005217
ENSLAFP00000012671
ENSLAFP00000004614
ENSLAFP00000003156
ENSLAFP00000014346
ENSLAFP00000004856
ENSLAFP00000014352
ENSLAFP00000000873
ENSLAFP00000016929
ENSLAFP00000007813
ENSLAFP00000004396
ENSLAFP00000023570
ENSLAFP00000003262
ENSLAFP00000021430
ENSLAFP00000027132
ENSLAFP00000000807
ENSLAFP00000009851
ENSLAFP00000020313
ENSLAFP00000020163
ENSLAFP00000002396
ENSLAFP00000006876
ENSLAFP00000023275
ENSLAFP00000009153
ENSLAFP00000005359
ENSLAFP00000008813
ENSLAFP00000025260
ENSLAFP00000022338
ENSLAFP00000012270
ENSLAFP00000001406
ENSLAFP00000007454
ENSLAFP00000015658
ENSLAFP00000004241
ENSLAFP00000022620
ENSLAFP00000016832
ENSLAFP00000009317
ENSLAFP00000001045
ENSLAFP00000001046
ENSLAFP00000005422
ENSLAFP00000005596
ENSLAFP00000002394
ENSLAFP00000027182
ENSLAFP00000021530
ENSLAFP00000013710
ENSLAFP00000003260
ENSLAFP00000011647
ENSLAFP00000008417
ENSLAFP00000023049
ENSLAFP00000026110
ENSLAFP00000026280
ENSLAFP00000015076
ENSLAFP00000022309
ENSLAFP00000009462
ENSLAFP00000000296
ENSLAFP00000024199
ENSLAFP00000011602
ENSLAFP00000006286
ENSLAFP00000015222
ENSLAFP00000003044
ENSLAFP00000013674
ENSLAFP00000026664
ENSLAFP00000001111
ENSLAFP00000008706
ENSLAFP00000008706
ENSLAFP00000004062
ENSLAFP00000010233
ENSLAFP00000001834
ENSLAFP00000017771
ENSLAFP00000024936
ENSLAFP00000028315
ENSLAFP00000007383
ENSLAFP00000009414
ENSLAFP00000003431
ENSLAFP00000007753
ENSLAFP00000029059
ENSLAFP00000024756
ENSLAFP00000024756
ENSLAFP00000018934
ENSLAFP00000013602
ENSLAFP00000015491
ENSLAFP00000015338
ENSLAFP00000001676
ENSLAFP00000012322
ENSLAFP00000005511
ENSLAFP00000010246
ENSLAFP00000010246
ENSLAFP00000020465
ENSLAFP00000002846
ENSLAFP00000013840
ENSLAFP00000000347
ENSLAFP00000010548
ENSLAFP00000009597
ENSLAFP00000015459
ENSLAFP00000000169
ENSLAFP00000003060
ENSLAFP00000026078
ENSLAFP00000026078
ENSLAFP00000028543
ENSLAFP00000028543
ENSLAFP00000016431
ENSLAFP00000008922
ENSLAFP00000017198
ENSLAFP00000026654
ENSLAFP00000013512
ENSLAFP00000002939
ENSLAFP00000004896
ENSLAFP00000002945
ENSLAFP00000000709
ENSLAFP00000021718
ENSLAFP00000002324
ENSLAFP00000012881
ENSLAFP00000005735
ENSLAFP00000003709
ENSLAFP00000014583
ENSLAFP00000014583
ENSLAFP00000008219
ENSLAFP00000012533
ENSLAFP00000029150
ENSLAFP00000005176
ENSLAFP00000026048
ENSLAFP00000019976
ENSLAFP00000009219
ENSLAFP00000009136
ENSLAFP00000025199
ENSLAFP00000025731
ENSLAFP00000000305
ENSLAFP00000010667
ENSLAFP00000010667
ENSLAFP00000014682
ENSLAFP00000026157
ENSLAFP00000004825
ENSLAFP00000027645
ENSLAFP00000023588
ENSLAFP00000003890
ENSLAFP00000003376
ENSLAFP00000015453
ENSLAFP00000025429
ENSLAFP00000009854
ENSLAFP00000007653
ENSLAFP00000000368
ENSLAFP00000016461
ENSLAFP00000011432
ENSLAFP00000019281
ENSLAFP00000000056
ENSLAFP00000004784
ENSLAFP00000027177
ENSLAFP00000024759
ENSLAFP00000000808
ENSLAFP00000008547
ENSLAFP00000007931
ENSLAFP00000026496
ENSLAFP00000014187
ENSLAFP00000013103
ENSLAFP00000013103
ENSLAFP00000018393
ENSLAFP00000003638
ENSLAFP00000017901
ENSLAFP00000000849
ENSLAFP00000009823
ENSLAFP00000008627
ENSLAFP00000015187
ENSLAFP00000016245
ENSLAFP00000002585
ENSLAFP00000028467
ENSLAFP00000003375
ENSLAFP00000003375
ENSLAFP00000010557
ENSLAFP00000015549
ENSLAFP00000009733
ENSLAFP00000000874
ENSLAFP00000021229
ENSLAFP00000003658
ENSLAFP00000027334
ENSLAFP00000014637
ENSLAFP00000025323
ENSLAFP00000028810
ENSLAFP00000025941
ENSLAFP00000017369
ENSLAFP00000024453
ENSLAFP00000017897
ENSLAFP00000004985
ENSLAFP00000018403
ENSLAFP00000002177
ENSLAFP00000020978
ENSLAFP00000011631
ENSLAFP00000006984
ENSLAFP00000003892
ENSLAFP00000000227
ENSLAFP00000012518
ENSLAFP00000004326
ENSLAFP00000009355
ENSLAFP00000001571
ENSLAFP00000012112
ENSLAFP00000020538
ENSLAFP00000000736
ENSLAFP00000002196
ENSLAFP00000023021
ENSLAFP00000004131
ENSLAFP00000002151
ENSLAFP00000010391
ENSLAFP00000025900
ENSLAFP00000018467
ENSLAFP00000019315
ENSLAFP00000019837
ENSLAFP00000013965
ENSLAFP00000002048
ENSLAFP00000004992
ENSLAFP00000000734
ENSLAFP00000005048
ENSLAFP00000021674
ENSLAFP00000018189
ENSLAFP00000029051
ENSLAFP00000016784
ENSLAFP00000004850
ENSLAFP00000004850
ENSLAFP00000004850
ENSLAFP00000022420
ENSLAFP00000017754
ENSLAFP00000006765
ENSLAFP00000020415
ENSLAFP00000025392
ENSLAFP00000003673
ENSLAFP00000005821
ENSLAFP00000010980
ENSLAFP00000015915
ENSLAFP00000012648
ENSLAFP00000009916
ENSLAFP00000005226
ENSLAFP00000026188
ENSLAFP00000004444
ENSLAFP00000029479
ENSLAFP00000027042
ENSLAFP00000009356
ENSLAFP00000005246
ENSLAFP00000001535
ENSLAFP00000009454
ENSLAFP00000017669
ENSLAFP00000009822
ENSLAFP00000009518
ENSLAFP00000018734
ENSLAFP00000019011
ENSLAFP00000029308
ENSLAFP00000029308
ENSLAFP00000017131
ENSLAFP00000017131
ENSLAFP00000000963
ENSLAFP00000023973
ENSLAFP00000003356
ENSLAFP00000000357
ENSLAFP00000008288
ENSLAFP00000008288
ENSLAFP00000019792
ENSLAFP00000020889
ENSLAFP00000024616
ENSLAFP00000022919
ENSLAFP00000026358
ENSLAFP00000020903
ENSLAFP00000010136
ENSLAFP00000003028
ENSLAFP00000003717
ENSLAFP00000003717
ENSLAFP00000001284
ENSLAFP00000025190
ENSLAFP00000011050
ENSLAFP00000019360
ENSLAFP00000000203
ENSLAFP00000003650
ENSLAFP00000000547
ENSLAFP00000029017
ENSLAFP00000005150
ENSLAFP00000021100
ENSLAFP00000018957
ENSLAFP00000022998
ENSLAFP00000021525
ENSLAFP00000023905
ENSLAFP00000008050
ENSLAFP00000008572
ENSLAFP00000015002
ENSLAFP00000006395
ENSLAFP00000000125
ENSLAFP00000000043
ENSLAFP00000025210
ENSLAFP00000029182
ENSLAFP00000013125
ENSLAFP00000013180
ENSLAFP00000025461
ENSLAFP00000010240
ENSLAFP00000005452
ENSLAFP00000024033
ENSLAFP00000009184
ENSLAFP00000009802
ENSLAFP00000028536
ENSLAFP00000027140
ENSLAFP00000029127
ENSLAFP00000016622
ENSLAFP00000029113
ENSLAFP00000029113
ENSLAFP00000026759
ENSLAFP00000019828
ENSLAFP00000010180
ENSLAFP00000013493
ENSLAFP00000002880
ENSLAFP00000007116
ENSLAFP00000007116
ENSLAFP00000006559
ENSLAFP00000027529
ENSLAFP00000002724
ENSLAFP00000015794
ENSLAFP00000014435
ENSLAFP00000014515
ENSLAFP00000004636
ENSLAFP00000024869
ENSLAFP00000026171
ENSLAFP00000028517
ENSLAFP00000020722
ENSLAFP00000003329
ENSLAFP00000019013
ENSLAFP00000002360
ENSLAFP00000013879
ENSLAFP00000021716
ENSLAFP00000015286
ENSLAFP00000010327
ENSLAFP00000019770
ENSLAFP00000009274
ENSLAFP00000006312
ENSLAFP00000013222
ENSLAFP00000027903
ENSLAFP00000011610
ENSLAFP00000017376
ENSLAFP00000009295
ENSLAFP00000000638
ENSLAFP00000010646
ENSLAFP00000001915
ENSLAFP00000028693
ENSLAFP00000021888
ENSLAFP00000021138
ENSLAFP00000013030
ENSLAFP00000009885
ENSLAFP00000009897
ENSLAFP00000025458
ENSLAFP00000019511
ENSLAFP00000007926
ENSLAFP00000017917
ENSLAFP00000009803
ENSLAFP00000011269
ENSLAFP00000000540
ENSLAFP00000009583
ENSLAFP00000009552
ENSLAFP00000025362
ENSLAFP00000021079
ENSLAFP00000018429
ENSLAFP00000008595
ENSLAFP00000020873
ENSLAFP00000021701
ENSLAFP00000013902
ENSLAFP00000017404
ENSLAFP00000014418
ENSLAFP00000014418
ENSLAFP00000003343
ENSLAFP00000005101
ENSLAFP00000019552
ENSLAFP00000003410
ENSLAFP00000017097
ENSLAFP00000003415
ENSLAFP00000016359
ENSLAFP00000000429
ENSLAFP00000006871
ENSLAFP00000010596
ENSLAFP00000011817
ENSLAFP00000004473
ENSLAFP00000008881
ENSLAFP00000003190
ENSLAFP00000003190
ENSLAFP00000017108
ENSLAFP00000022929
ENSLAFP00000000073
ENSLAFP00000017388
ENSLAFP00000017388
ENSLAFP00000017418
ENSLAFP00000004348
ENSLAFP00000013404
ENSLAFP00000023463
ENSLAFP00000022737
ENSLAFP00000013032
ENSLAFP00000001513
ENSLAFP00000000839
ENSLAFP00000007578
ENSLAFP00000009374
ENSLAFP00000004402
ENSLAFP00000011262
ENSLAFP00000013326
ENSLAFP00000003162
ENSLAFP00000021811
ENSLAFP00000021811
ENSLAFP00000004870
ENSLAFP00000020929
ENSLAFP00000017058
ENSLAFP00000021133
ENSLAFP00000028138
ENSLAFP00000008970
ENSLAFP00000021954
ENSLAFP00000014777
ENSLAFP00000019261
ENSLAFP00000004878
ENSLAFP00000007218
ENSLAFP00000003307
ENSLAFP00000018729
ENSLAFP00000014922
ENSLAFP00000003219
ENSLAFP00000014267
ENSLAFP00000014267
ENSLAFP00000007844
ENSLAFP00000002694
ENSLAFP00000017199
ENSLAFP00000009526
ENSLAFP00000025249
ENSLAFP00000021207
ENSLAFP00000000486
ENSLAFP00000000488
ENSLAFP00000014377
ENSLAFP00000008025
ENSLAFP00000022488
ENSLAFP00000020601
ENSLAFP00000001704
ENSLAFP00000010005
ENSLAFP00000004477
ENSLAFP00000014649
ENSLAFP00000010403
ENSLAFP00000005334
ENSLAFP00000008243
ENSLAFP00000019175
ENSLAFP00000003610
ENSLAFP00000027384
ENSLAFP00000027655
ENSLAFP00000014846
ENSLAFP00000010364
ENSLAFP00000001997
ENSLAFP00000018409
ENSLAFP00000022293
ENSLAFP00000012643
ENSLAFP00000027156
ENSLAFP00000002040
ENSLAFP00000015467
ENSLAFP00000029190

Microcebus_murinus

ENSMICP00000021515
ENSMICP00000046494
ENSMICP00000007181
ENSMICP00000026641
ENSMICP00000026641
ENSMICP00000001446
ENSMICP00000050809
ENSMICP00000019825
ENSMICP00000022366
ENSMICP00000039700
ENSMICP00000002622
ENSMICP00000030113
ENSMICP00000027953
ENSMICP00000004278
ENSMICP00000015963
ENSMICP00000031563
ENSMICP00000016973
ENSMICP00000025399
ENSMICP00000030510
ENSMICP00000022809
ENSMICP00000051638
ENSMICP00000027923
ENSMICP00000044450
ENSMICP00000031337
ENSMICP00000045780
ENSMICP00000026886
ENSMICP00000030472
ENSMICP00000032544
ENSMICP00000033749
ENSMICP00000010904
ENSMICP00000031425
ENSMICP00000047872
ENSMICP00000029578
ENSMICP00000012614
ENSMICP00000050470
ENSMICP00000014855
ENSMICP00000033592
ENSMICP00000025360
ENSMICP00000021992
ENSMICP00000003691
ENSMICP00000037625
ENSMICP00000033767
ENSMICP00000034123
ENSMICP00000045518
ENSMICP00000049398
ENSMICP00000010563
ENSMICP00000042598
ENSMICP00000001928
ENSMICP00000039646
ENSMICP00000044323
ENSMICP00000041364
ENSMICP00000017206
ENSMICP00000015381
ENSMICP00000030982
ENSMICP00000027356
ENSMICP00000027143
ENSMICP00000045541
ENSMICP00000030528
ENSMICP00000027116
ENSMICP00000013312
ENSMICP00000046518
ENSMICP00000015685
ENSMICP00000045553
ENSMICP00000007142
ENSMICP00000021607
ENSMICP00000006293
ENSMICP00000042657
ENSMICP00000004289
ENSMICP00000016235
ENSMICP00000046564
ENSMICP00000045132
ENSMICP00000026809
ENSMICP00000014215
ENSMICP00000043716
ENSMICP00000005437
ENSMICP00000049376
ENSMICP00000022074
ENSMICP00000041641
ENSMICP00000028694
ENSMICP00000028694
ENSMICP00000006785
ENSMICP00000000292
ENSMICP00000013573
ENSMICP00000040523
ENSMICP00000040854
ENSMICP00000021803
ENSMICP00000000376
ENSMICP00000036841
ENSMICP00000012745
ENSMICP00000041812
ENSMICP00000020889
ENSMICP00000027043
ENSMICP00000040542
ENSMICP00000001343
ENSMICP00000031499
ENSMICP00000043274
ENSMICP00000043274
ENSMICP00000037268
ENSMICP00000041007
ENSMICP00000016734
ENSMICP00000017507
ENSMICP00000044676
ENSMICP00000046544
ENSMICP00000009821
ENSMICP00000017371
ENSMICP00000047262
ENSMICP00000050473
ENSMICP00000037640
ENSMICP00000010797
ENSMICP00000000596
ENSMICP00000037372
ENSMICP00000001848
ENSMICP00000018635
ENSMICP00000002650
ENSMICP00000051793
ENSMICP00000041030
ENSMICP00000034955
ENSMICP00000043377
ENSMICP00000047266
ENSMICP00000007431
ENSMICP00000035667
ENSMICP00000043369
ENSMICP00000044808
ENSMICP00000033422
ENSMICP00000018122
ENSMICP00000031041
ENSMICP00000041753
ENSMICP00000045870
ENSMICP00000030949
ENSMICP00000026912
ENSMICP00000031444
ENSMICP00000050672
ENSMICP00000016854
ENSMICP00000035065
ENSMICP00000051705
ENSMICP00000012379
ENSMICP00000042031
ENSMICP00000042037
ENSMICP00000041383
ENSMICP00000048969
ENSMICP00000024043
ENSMICP00000024550
ENSMICP00000026554
ENSMICP00000026255
ENSMICP00000025135
ENSMICP00000023061
ENSMICP00000013280
ENSMICP00000013280
ENSMICP00000005067
ENSMICP00000045875
ENSMICP00000049417
ENSMICP00000041625
ENSMICP00000027383
ENSMICP00000040735
ENSMICP00000029427
ENSMICP00000048279
ENSMICP00000045824
ENSMICP00000024694
ENSMICP00000019248
ENSMICP00000034232
ENSMICP00000020409
ENSMICP00000020436
ENSMICP00000007730
ENSMICP00000047353
ENSMICP00000021055
ENSMICP00000047702
ENSMICP00000006062
ENSMICP00000027907
ENSMICP00000002608
ENSMICP00000001462
ENSMICP00000038606
ENSMICP00000049924
ENSMICP00000001569
ENSMICP00000021320
ENSMICP00000010307
ENSMICP00000017587
ENSMICP00000049422
ENSMICP00000047196
ENSMICP00000034032
ENSMICP00000049109
ENSMICP00000046637
ENSMICP00000006574
ENSMICP00000020046
ENSMICP00000039260
ENSMICP00000027841
ENSMICP00000048003
ENSMICP00000031716
ENSMICP00000045310
ENSMICP00000042800
ENSMICP00000000238
ENSMICP00000000238
ENSMICP00000017510
ENSMICP00000031227
ENSMICP00000031467
ENSMICP00000047251
ENSMICP00000050016
ENSMICP00000025762
ENSMICP00000007153
ENSMICP00000029614
ENSMICP00000042021
ENSMICP00000029070
ENSMICP00000008212
ENSMICP00000008878
ENSMICP00000020516
ENSMICP00000016617
ENSMICP00000016617
ENSMICP00000042882
ENSMICP00000049020
ENSMICP00000022367
ENSMICP00000029369
ENSMICP00000035978
ENSMICP00000016654
ENSMICP00000038548
ENSMICP00000013228
ENSMICP00000027431
ENSMICP00000051196
ENSMICP00000004484
ENSMICP00000005688
ENSMICP00000039243
ENSMICP00000028068
ENSMICP00000047580
ENSMICP00000005481
ENSMICP00000001598
ENSMICP00000003008
ENSMICP00000047119
ENSMICP00000049928
ENSMICP00000001337
ENSMICP00000043703
ENSMICP00000015683
ENSMICP00000038841
ENSMICP00000029652
ENSMICP00000012351
ENSMICP00000023047
ENSMICP00000046393
ENSMICP00000043417
ENSMICP00000013349
ENSMICP00000002566
ENSMICP00000000345
ENSMICP00000050944
ENSMICP00000029281
ENSMICP00000049263
ENSMICP00000029964
ENSMICP00000034616
ENSMICP00000036646
ENSMICP00000035328
ENSMICP00000040680
ENSMICP00000006968
ENSMICP00000002769
ENSMICP00000007986
ENSMICP00000044074
ENSMICP00000004232
ENSMICP00000001406
ENSMICP00000027237
ENSMICP00000044569
ENSMICP00000029690
ENSMICP00000045308
ENSMICP00000022364
ENSMICP00000030512
ENSMICP00000020097
ENSMICP00000042505
ENSMICP00000012027
ENSMICP00000049611
ENSMICP00000025526
ENSMICP00000012765
ENSMICP00000013466
ENSMICP00000031494
ENSMICP00000001879
ENSMICP00000041485
ENSMICP00000018213
ENSMICP00000043267
ENSMICP00000050864
ENSMICP00000048745
ENSMICP00000005736
ENSMICP00000013761
ENSMICP00000022050
ENSMICP00000014505
ENSMICP00000025062
ENSMICP00000021998
ENSMICP00000021998
ENSMICP00000021998
ENSMICP00000049323
ENSMICP00000023390
ENSMICP00000045202
ENSMICP00000005742
ENSMICP00000026953
ENSMICP00000001812
ENSMICP00000031615
ENSMICP00000039371
ENSMICP00000042656
ENSMICP00000000458
ENSMICP00000011300
ENSMICP00000010763
ENSMICP00000012938
ENSMICP00000014334
ENSMICP00000048262
ENSMICP00000041346
ENSMICP00000004280
ENSMICP00000051041
ENSMICP00000048824
ENSMICP00000031723
ENSMICP00000031948
ENSMICP00000040261
ENSMICP00000001589
ENSMICP00000029395
ENSMICP00000034402
ENSMICP00000034402
ENSMICP00000007328
ENSMICP00000047286
ENSMICP00000001934
ENSMICP00000010376
ENSMICP00000050403
ENSMICP00000028763
ENSMICP00000035418
ENSMICP00000041721
ENSMICP00000007401
ENSMICP00000016301
ENSMICP00000031007
ENSMICP00000001482
ENSMICP00000013259
ENSMICP00000037958
ENSMICP00000035079
ENSMICP00000028344
ENSMICP00000010528
ENSMICP00000043991
ENSMICP00000014641
ENSMICP00000034530
ENSMICP00000001763
ENSMICP00000020458
ENSMICP00000033300
ENSMICP00000038688
ENSMICP00000009973
ENSMICP00000040126
ENSMICP00000049669
ENSMICP00000049669
ENSMICP00000045042
ENSMICP00000007288
ENSMICP00000044388
ENSMICP00000017777
ENSMICP00000023050
ENSMICP00000006209
ENSMICP00000045979
ENSMICP00000007491
ENSMICP00000027016
ENSMICP00000047141
ENSMICP00000047864
ENSMICP00000016662
ENSMICP00000024016
ENSMICP00000046990
ENSMICP00000001242
ENSMICP00000047562
ENSMICP00000021701
ENSMICP00000021701
ENSMICP00000027546
ENSMICP00000030670
ENSMICP00000011099
ENSMICP00000020705
ENSMICP00000035556
ENSMICP00000035556
ENSMICP00000008575
ENSMICP00000008575
ENSMICP00000043153
ENSMICP00000041399
ENSMICP00000041399
ENSMICP00000013635
ENSMICP00000039339
ENSMICP00000018130
ENSMICP00000042696
ENSMICP00000048879
ENSMICP00000050627
ENSMICP00000019925
ENSMICP00000019762
ENSMICP00000017398
ENSMICP00000015061
ENSMICP00000003147
ENSMICP00000015438
ENSMICP00000021524
ENSMICP00000043835
ENSMICP00000043664
ENSMICP00000025141
ENSMICP00000020195
ENSMICP00000050477
ENSMICP00000049121
ENSMICP00000009826
ENSMICP00000020132
ENSMICP00000027847
ENSMICP00000039223
ENSMICP00000039223
ENSMICP00000047557
ENSMICP00000039750
ENSMICP00000006405
ENSMICP00000033021
ENSMICP00000047506
ENSMICP00000048280
ENSMICP00000048280
ENSMICP00000048150
ENSMICP00000048150
ENSMICP00000041982
ENSMICP00000046077
ENSMICP00000034318
ENSMICP00000012467
ENSMICP00000031231
ENSMICP00000040282
ENSMICP00000012491
ENSMICP00000030208
ENSMICP00000016179
ENSMICP00000001250
ENSMICP00000047044
ENSMICP00000005194
ENSMICP00000051639
ENSMICP00000039075
ENSMICP00000010009
ENSMICP00000022547
ENSMICP00000000175
ENSMICP00000030646
ENSMICP00000021336
ENSMICP00000023670
ENSMICP00000004270
ENSMICP00000047926
ENSMICP00000044487
ENSMICP00000031902
ENSMICP00000034474
ENSMICP00000004192
ENSMICP00000049324
ENSMICP00000049324
ENSMICP00000005783
ENSMICP00000010886
ENSMICP00000026941
ENSMICP00000021746
ENSMICP00000008106
ENSMICP00000025574
ENSMICP00000023586
ENSMICP00000023901
ENSMICP00000028512
ENSMICP00000011857
ENSMICP00000050787
ENSMICP00000030896
ENSMICP00000030896
ENSMICP00000016364
ENSMICP00000045506
ENSMICP00000005393
ENSMICP00000005536
ENSMICP00000038123
ENSMICP00000014862
ENSMICP00000016824
ENSMICP00000020016
ENSMICP00000006926
ENSMICP00000043351
ENSMICP00000015349
ENSMICP00000048579
ENSMICP00000025797
ENSMICP00000016731
ENSMICP00000033363
ENSMICP00000032052
ENSMICP00000028532
ENSMICP00000028532
ENSMICP00000044240
ENSMICP00000049978
ENSMICP00000042080
ENSMICP00000050119
ENSMICP00000050320
ENSMICP00000020382
ENSMICP00000028236
ENSMICP00000017388
ENSMICP00000023793
ENSMICP00000017381
ENSMICP00000030307
ENSMICP00000004054
ENSMICP00000044416
ENSMICP00000011644
ENSMICP00000025558
ENSMICP00000035514
ENSMICP00000034035
ENSMICP00000047166
ENSMICP00000011861
ENSMICP00000048369
ENSMICP00000038361
ENSMICP00000010353
ENSMICP00000010174
ENSMICP00000011927
ENSMICP00000042725
ENSMICP00000029846
ENSMICP00000029846
ENSMICP00000031309
ENSMICP00000035082
ENSMICP00000048820
ENSMICP00000046076
ENSMICP00000032270
ENSMICP00000029020
ENSMICP00000048985
ENSMICP00000042787
ENSMICP00000048665
ENSMICP00000023649
ENSMICP00000037712
ENSMICP00000002822
ENSMICP00000046465
ENSMICP00000013884
ENSMICP00000017972
ENSMICP00000036406
ENSMICP00000003028
ENSMICP00000045982
ENSMICP00000039125
ENSMICP00000030268
ENSMICP00000022220
ENSMICP00000022921
ENSMICP00000035794
ENSMICP00000017504
ENSMICP00000036179
ENSMICP00000045521
ENSMICP00000049632
ENSMICP00000044499
ENSMICP00000009073
ENSMICP00000024282
ENSMICP00000011519
ENSMICP00000049837
ENSMICP00000047566
ENSMICP00000014915
ENSMICP00000039628
ENSMICP00000029598
ENSMICP00000032415
ENSMICP00000042481
ENSMICP00000033436
ENSMICP00000034555
ENSMICP00000001701
ENSMICP00000013011
ENSMICP00000006208
ENSMICP00000042027
ENSMICP00000042027
ENSMICP00000041233
ENSMICP00000009379
ENSMICP00000009379
ENSMICP00000003020
ENSMICP00000045920
ENSMICP00000019210
ENSMICP00000002232
ENSMICP00000010337
ENSMICP00000037174
ENSMICP00000011472
ENSMICP00000015983
ENSMICP00000047065
ENSMICP00000047065
ENSMICP00000041820
ENSMICP00000016194
ENSMICP00000047443
ENSMICP00000041271
ENSMICP00000051593
ENSMICP00000049999
ENSMICP00000042831
ENSMICP00000050059
ENSMICP00000048327
ENSMICP00000025616
ENSMICP00000046787
ENSMICP00000021075
ENSMICP00000044014
ENSMICP00000025253
ENSMICP00000048325
ENSMICP00000016466
ENSMICP00000034964
ENSMICP00000038282
ENSMICP00000045889
ENSMICP00000045683
ENSMICP00000046114
ENSMICP00000041950
ENSMICP00000039950
ENSMICP00000038886
ENSMICP00000010045
ENSMICP00000033176
ENSMICP00000023635
ENSMICP00000050514
ENSMICP00000008095
ENSMICP00000039537
ENSMICP00000042322
ENSMICP00000025888
ENSMICP00000047125
ENSMICP00000023244
ENSMICP00000044004
ENSMICP00000043745
ENSMICP00000043745
ENSMICP00000020373
ENSMICP00000020373
ENSMICP00000044515
ENSMICP00000033554
ENSMICP00000008974
ENSMICP00000004173
ENSMICP00000000745
ENSMICP00000014993
ENSMICP00000037588
ENSMICP00000042376
ENSMICP00000031134
ENSMICP00000045470
ENSMICP00000005017
ENSMICP00000043042
ENSMICP00000035878
ENSMICP00000035878
ENSMICP00000008639
ENSMICP00000008639
ENSMICP00000024238
ENSMICP00000022941
ENSMICP00000050959
ENSMICP00000045285
ENSMICP00000012674
ENSMICP00000050029
ENSMICP00000006258
ENSMICP00000037391
ENSMICP00000042375
ENSMICP00000050377
ENSMICP00000047849
ENSMICP00000014082
ENSMICP00000040940
ENSMICP00000010426
ENSMICP00000025714
ENSMICP00000018530
ENSMICP00000012372
ENSMICP00000038659
ENSMICP00000038659
ENSMICP00000038231
ENSMICP00000038231
ENSMICP00000026132
ENSMICP00000032139
ENSMICP00000018624
ENSMICP00000026014
ENSMICP00000000280
ENSMICP00000048494
ENSMICP00000049954
ENSMICP00000025669
ENSMICP00000001487
ENSMICP00000031125
ENSMICP00000032565
ENSMICP00000050863
ENSMICP00000047863
ENSMICP00000012714
ENSMICP00000016544
ENSMICP00000012482
ENSMICP00000012482
ENSMICP00000043864
ENSMICP00000043864
ENSMICP00000049551
ENSMICP00000029920
ENSMICP00000020604
ENSMICP00000049252
ENSMICP00000044709
ENSMICP00000044598
ENSMICP00000007307
ENSMICP00000024587
ENSMICP00000044065
ENSMICP00000050465
ENSMICP00000010575
ENSMICP00000020467
ENSMICP00000016554
ENSMICP00000032435
ENSMICP00000045605
ENSMICP00000030289
ENSMICP00000018398
ENSMICP00000048011
ENSMICP00000016369
ENSMICP00000020807
ENSMICP00000047001
ENSMICP00000022378
ENSMICP00000019225
ENSMICP00000033908
ENSMICP00000036534
ENSMICP00000019427
ENSMICP00000034219
ENSMICP00000046103
ENSMICP00000024232
ENSMICP00000025566
ENSMICP00000042384
ENSMICP00000033330
ENSMICP00000013917
ENSMICP00000002440
ENSMICP00000042149
ENSMICP00000002448
ENSMICP00000039232
ENSMICP00000034154
ENSMICP00000028670
ENSMICP00000036308
ENSMICP00000047888
ENSMICP00000047979
ENSMICP00000016796
ENSMICP00000048251
ENSMICP00000031273
ENSMICP00000019351
ENSMICP00000039105
ENSMICP00000004249
ENSMICP00000042011
ENSMICP00000032755
ENSMICP00000047103
ENSMICP00000046030
ENSMICP00000032382
ENSMICP00000032059
ENSMICP00000037518
ENSMICP00000009017
ENSMICP00000027863
ENSMICP00000018058
ENSMICP00000007296
ENSMICP00000008036
ENSMICP00000031284
ENSMICP00000006856
ENSMICP00000050562
ENSMICP00000006371
ENSMICP00000042441
ENSMICP00000006939
ENSMICP00000050823
ENSMICP00000005802
ENSMICP00000022681
ENSMICP00000032373
ENSMICP00000048128
ENSMICP00000009816
ENSMICP00000032263
ENSMICP00000032816
ENSMICP00000042097
ENSMICP00000001058
ENSMICP00000036957
ENSMICP00000042643
ENSMICP00000023139
ENSMICP00000038012
ENSMICP00000031031
ENSMICP00000032991
ENSMICP00000001247
ENSMICP00000040673
ENSMICP00000047867
ENSMICP00000031076
ENSMICP00000041412
ENSMICP00000042853
ENSMICP00000025781
ENSMICP00000020659
ENSMICP00000045940
ENSMICP00000029613
ENSMICP00000043977
ENSMICP00000004687
ENSMICP00000043828
ENSMICP00000045128
ENSMICP00000016096
ENSMICP00000016096
ENSMICP00000034617
ENSMICP00000044568
ENSMICP00000032828
ENSMICP00000003719
ENSMICP00000050273
ENSMICP00000042047
ENSMICP00000044957
ENSMICP00000001028
ENSMICP00000004548
ENSMICP00000032728
ENSMICP00000044489
ENSMICP00000002700
ENSMICP00000006383
ENSMICP00000006383
ENSMICP00000024749
ENSMICP00000024749
ENSMICP00000051101
ENSMICP00000046894
ENSMICP00000038483
ENSMICP00000007033
ENSMICP00000032499
ENSMICP00000048688
ENSMICP00000011013
ENSMICP00000011013
ENSMICP00000048703
ENSMICP00000048037
ENSMICP00000029144
ENSMICP00000005777
ENSMICP00000043460
ENSMICP00000023877
ENSMICP00000001741
ENSMICP00000048734
ENSMICP00000001183
ENSMICP00000042102
ENSMICP00000033737
ENSMICP00000033737
ENSMICP00000028611
ENSMICP00000028611
ENSMICP00000033643
ENSMICP00000033643
ENSMICP00000029090
ENSMICP00000040503
ENSMICP00000040794
ENSMICP00000015050
ENSMICP00000033756
ENSMICP00000009949
ENSMICP00000036844
ENSMICP00000011093
ENSMICP00000030951
ENSMICP00000024225
ENSMICP00000038129
ENSMICP00000001921
ENSMICP00000041734
ENSMICP00000013300
ENSMICP00000013300
ENSMICP00000042790
ENSMICP00000003010
ENSMICP00000032941
ENSMICP00000026783
ENSMICP00000033026
ENSMICP00000034264
ENSMICP00000038711
ENSMICP00000014908
ENSMICP00000048812
ENSMICP00000008476
ENSMICP00000008476
ENSMICP00000039817
ENSMICP00000039817
ENSMICP00000029535
ENSMICP00000009753
ENSMICP00000022086
ENSMICP00000045018
ENSMICP00000050371
ENSMICP00000028877
ENSMICP00000018566
ENSMICP00000043479
ENSMICP00000001486
ENSMICP00000032662
ENSMICP00000012246
ENSMICP00000004251
ENSMICP00000000853
ENSMICP00000000542
ENSMICP00000017828
ENSMICP00000007497
ENSMICP00000000567
ENSMICP00000030727
ENSMICP00000012791
ENSMICP00000037635
ENSMICP00000023966
ENSMICP00000024662
ENSMICP00000037669
ENSMICP00000048955
ENSMICP00000028135
ENSMICP00000026677
ENSMICP00000026677
ENSMICP00000041842
ENSMICP00000002723
ENSMICP00000009950
ENSMICP00000014941
ENSMICP00000034274
ENSMICP00000028374
ENSMICP00000043761
ENSMICP00000000389
ENSMICP00000034549
ENSMICP00000038929
ENSMICP00000023525
ENSMICP00000016220
ENSMICP00000047670
ENSMICP00000037058
ENSMICP00000006438
ENSMICP00000020268
ENSMICP00000049451
ENSMICP00000013632
ENSMICP00000009919
ENSMICP00000019338
ENSMICP00000024206
ENSMICP00000051612
ENSMICP00000020975
ENSMICP00000037394
ENSMICP00000030054
ENSMICP00000046664
ENSMICP00000038712
ENSMICP00000030226
ENSMICP00000046388
ENSMICP00000036796
ENSMICP00000017665
ENSMICP00000043927
ENSMICP00000049092
ENSMICP00000021830
ENSMICP00000037727
ENSMICP00000042296
ENSMICP00000009506
ENSMICP00000009960
ENSMICP00000014331
ENSMICP00000036809
ENSMICP00000003813
ENSMICP00000031223
ENSMICP00000032434
ENSMICP00000041470
ENSMICP00000013447
ENSMICP00000051185
ENSMICP00000029673
ENSMICP00000003570
ENSMICP00000000795
ENSMICP00000045882
ENSMICP00000048194
ENSMICP00000045819
ENSMICP00000015416
ENSMICP00000038272
ENSMICP00000020420
ENSMICP00000018988
ENSMICP00000009818
ENSMICP00000049618
ENSMICP00000043482
ENSMICP00000046241
ENSMICP00000043262
ENSMICP00000036107
ENSMICP00000028489
ENSMICP00000005876
ENSMICP00000041363
ENSMICP00000044672
ENSMICP00000044695
ENSMICP00000044695
ENSMICP00000044695
ENSMICP00000050988
ENSMICP00000014382
ENSMICP00000006364
ENSMICP00000009802
ENSMICP00000048045
ENSMICP00000009891
ENSMICP00000038109
ENSMICP00000022731
ENSMICP00000003407
ENSMICP00000008905
ENSMICP00000024957
ENSMICP00000004533
ENSMICP00000008727
ENSMICP00000026501
ENSMICP00000049411
ENSMICP00000000077
ENSMICP00000015242
ENSMICP00000004927
ENSMICP00000046389
ENSMICP00000047513
ENSMICP00000001797
ENSMICP00000036324
ENSMICP00000028075
ENSMICP00000009356
ENSMICP00000021223
ENSMICP00000021223
ENSMICP00000038749
ENSMICP00000048084
ENSMICP00000041161
ENSMICP00000040220
ENSMICP00000028420
ENSMICP00000028420
ENSMICP00000029687
ENSMICP00000040519
ENSMICP00000051736
ENSMICP00000018867
ENSMICP00000050078
ENSMICP00000023720
ENSMICP00000042500
ENSMICP00000042500
ENSMICP00000007450
ENSMICP00000050657
ENSMICP00000031856
ENSMICP00000050699
ENSMICP00000033549
ENSMICP00000010306
ENSMICP00000019270
ENSMICP00000034286
ENSMICP00000050764
ENSMICP00000047977
ENSMICP00000007221
ENSMICP00000007747
ENSMICP00000000948
ENSMICP00000041264
ENSMICP00000012679
ENSMICP00000000362
ENSMICP00000048655
ENSMICP00000033525
ENSMICP00000049899
ENSMICP00000015552
ENSMICP00000035809
ENSMICP00000049076
ENSMICP00000039630
ENSMICP00000050416
ENSMICP00000051532
ENSMICP00000004690
ENSMICP00000033583
ENSMICP00000040476
ENSMICP00000027720
ENSMICP00000027720
ENSMICP00000038240
ENSMICP00000037766
ENSMICP00000031285
ENSMICP00000015117
ENSMICP00000008446
ENSMICP00000008446
ENSMICP00000041046
ENSMICP00000035498
ENSMICP00000048956
ENSMICP00000036287
ENSMICP00000046737
ENSMICP00000005319
ENSMICP00000044177
ENSMICP00000051827
ENSMICP00000036742
ENSMICP00000045734
ENSMICP00000044076
ENSMICP00000041790
ENSMICP00000021733
ENSMICP00000050630
ENSMICP00000005216
ENSMICP00000006092
ENSMICP00000034827
ENSMICP00000046022
ENSMICP00000042206
ENSMICP00000025194
ENSMICP00000032555
ENSMICP00000050648
ENSMICP00000049497
ENSMICP00000051624
ENSMICP00000026902
ENSMICP00000039292
ENSMICP00000009771
ENSMICP00000050775
ENSMICP00000044749
ENSMICP00000049914
ENSMICP00000010221
ENSMICP00000015254
ENSMICP00000045974
ENSMICP00000023422
ENSMICP00000050774
ENSMICP00000050819
ENSMICP00000028701
ENSMICP00000045290
ENSMICP00000006798
ENSMICP00000005352
ENSMICP00000050412
ENSMICP00000051055
ENSMICP00000051055
ENSMICP00000000399
ENSMICP00000025571
ENSMICP00000019608
ENSMICP00000030084
ENSMICP00000043775
ENSMICP00000050445
ENSMICP00000045803
ENSMICP00000019850
ENSMICP00000012532
ENSMICP00000043729
ENSMICP00000011275
ENSMICP00000023831
ENSMICP00000007292
ENSMICP00000001864
ENSMICP00000001864
ENSMICP00000050653
ENSMICP00000051290
ENSMICP00000025441
ENSMICP00000041669
ENSMICP00000040909
ENSMICP00000002638
ENSMICP00000002638
ENSMICP00000019180
ENSMICP00000023217
ENSMICP00000045395
ENSMICP00000043697
ENSMICP00000033514
ENSMICP00000022691
ENSMICP00000045611
ENSMICP00000040790
ENSMICP00000051035
ENSMICP00000038325
ENSMICP00000015618
ENSMICP00000011333
ENSMICP00000013124
ENSMICP00000042773
ENSMICP00000045568
ENSMICP00000051565
ENSMICP00000051565
ENSMICP00000017407
ENSMICP00000012563
ENSMICP00000002382
ENSMICP00000045405
ENSMICP00000036605
ENSMICP00000047180
ENSMICP00000006183
ENSMICP00000006648
ENSMICP00000035296
ENSMICP00000023242
ENSMICP00000042256
ENSMICP00000037026
ENSMICP00000016209
ENSMICP00000016209
ENSMICP00000048153
ENSMICP00000041959
ENSMICP00000009303
ENSMICP00000012899
ENSMICP00000038456
ENSMICP00000038091
ENSMICP00000042240
ENSMICP00000046817
ENSMICP00000010033
ENSMICP00000044585
ENSMICP00000014725
ENSMICP00000043960
ENSMICP00000033238
ENSMICP00000012510
ENSMICP00000036274
ENSMICP00000018527
ENSMICP00000014122
ENSMICP00000023434
ENSMICP00000006193
ENSMICP00000026486
ENSMICP00000016267
ENSMICP00000002703
ENSMICP00000048164
ENSMICP00000046794
ENSMICP00000043237
ENSMICP00000041855
ENSMICP00000046473
ENSMICP00000021050
ENSMICP00000045923
ENSMICP00000018113
ENSMICP00000008495
ENSMICP00000000168
ENSMICP00000019618
ENSMICP00000013526

Mus_musculus

ENSMUSP00000037631
ENSMUSP00000156198
ENSMUSP00000144369
ENSMUSP00000022553
ENSMUSP00000022553
ENSMUSP00000056364
ENSMUSP00000037557
ENSMUSP00000022656
ENSMUSP00000026703
ENSMUSP00000068195
ENSMUSP00000032898
ENSMUSP00000023570
ENSMUSP00000038540
ENSMUSP00000153357
ENSMUSP00000041061
ENSMUSP00000074708
ENSMUSP00000038514
ENSMUSP00000108321
ENSMUSP00000048849
ENSMUSP00000099461
ENSMUSP00000123765
ENSMUSP00000157304
ENSMUSP00000029183
ENSMUSP00000022597
ENSMUSP00000059587
ENSMUSP00000000080
ENSMUSP00000038916
ENSMUSP00000070596
ENSMUSP00000084454
ENSMUSP00000154392
ENSMUSP00000061167
ENSMUSP00000019354
ENSMUSP00000074783
ENSMUSP00000082694
ENSMUSP00000159123
ENSMUSP00000113377
ENSMUSP00000072982
ENSMUSP00000046856
ENSMUSP00000043734
ENSMUSP00000106222
ENSMUSP00000134067
ENSMUSP00000058354
ENSMUSP00000034742
ENSMUSP00000067701
ENSMUSP00000078910
ENSMUSP00000113716
ENSMUSP00000016664
ENSMUSP00000058355
ENSMUSP00000059019
ENSMUSP00000055772
ENSMUSP00000046692
ENSMUSP00000117040
ENSMUSP00000023707
ENSMUSP00000027992
ENSMUSP00000072274
ENSMUSP00000024984
ENSMUSP00000031090
ENSMUSP00000013693
ENSMUSP00000115871
ENSMUSP00000022543
ENSMUSP00000118125
ENSMUSP00000050191
ENSMUSP00000004173
ENSMUSP00000144936
ENSMUSP00000065363
ENSMUSP00000025083
ENSMUSP00000004222
ENSMUSP00000126999
ENSMUSP00000047208
ENSMUSP00000093206
ENSMUSP00000062005
ENSMUSP00000111241
ENSMUSP00000111241
ENSMUSP00000020268
ENSMUSP00000143939
ENSMUSP00000016396
ENSMUSP00000123588
ENSMUSP00000031654
ENSMUSP00000026607
ENSMUSP00000038716
ENSMUSP00000113895
ENSMUSP00000032322
ENSMUSP00000073697
ENSMUSP00000120071
ENSMUSP00000082013
ENSMUSP00000094038
ENSMUSP00000046203
ENSMUSP00000015486
ENSMUSP00000001950
ENSMUSP00000113399
ENSMUSP00000113399
ENSMUSP00000104504
ENSMUSP00000021522
ENSMUSP00000159392
ENSMUSP00000021806
ENSMUSP00000052777
ENSMUSP00000021390
ENSMUSP00000103939
ENSMUSP00000031003
ENSMUSP00000109592
ENSMUSP00000047403
ENSMUSP00000104463
ENSMUSP00000052085
ENSMUSP00000028981
ENSMUSP00000108498
ENSMUSP00000035007
ENSMUSP00000033464
ENSMUSP00000156446
ENSMUSP00000058182
ENSMUSP00000111062
ENSMUSP00000047881
ENSMUSP00000155332
ENSMUSP00000142171
ENSMUSP00000081778
ENSMUSP00000028761
ENSMUSP00000144413
ENSMUSP00000048416
ENSMUSP00000128888
ENSMUSP00000027312
ENSMUSP00000113913
ENSMUSP00000057939
ENSMUSP00000153568
ENSMUSP00000126186
ENSMUSP00000046524
ENSMUSP00000091329
ENSMUSP00000029644
ENSMUSP00000051968
ENSMUSP00000140870
ENSMUSP00000072534
ENSMUSP00000033597
ENSMUSP00000118725
ENSMUSP00000148921
ENSMUSP00000151909
ENSMUSP00000151909
ENSMUSP00000148795
ENSMUSP00000106500
ENSMUSP00000021993
ENSMUSP00000054856
ENSMUSP00000096014
ENSMUSP00000063913
ENSMUSP00000092157
ENSMUSP00000029905
ENSMUSP00000068267
ENSMUSP00000028584
ENSMUSP00000048454
ENSMUSP00000023133
ENSMUSP00000053232
ENSMUSP00000139291
ENSMUSP00000157102
ENSMUSP00000080866
ENSMUSP00000022494
ENSMUSP00000027066
ENSMUSP00000048238
ENSMUSP00000106809
ENSMUSP00000086312
ENSMUSP00000034287
ENSMUSP00000130950
ENSMUSP00000042285
ENSMUSP00000080550
ENSMUSP00000074681
ENSMUSP00000022986
ENSMUSP00000139347
ENSMUSP00000099545
ENSMUSP00000033871
ENSMUSP00000106671
ENSMUSP00000021610
ENSMUSP00000102034
ENSMUSP00000068508
ENSMUSP00000032107
ENSMUSP00000020002
ENSMUSP00000019911
ENSMUSP00000019911
ENSMUSP00000030669
ENSMUSP00000029624
ENSMUSP00000100891
ENSMUSP00000043583
ENSMUSP00000101311
ENSMUSP00000094874
ENSMUSP00000112304
ENSMUSP00000022734
ENSMUSP00000022904
ENSMUSP00000069744
ENSMUSP00000130811
ENSMUSP00000034415
ENSMUSP00000034415
ENSMUSP00000009234
ENSMUSP00000099394
ENSMUSP00000152834
ENSMUSP00000104730
ENSMUSP00000045110
ENSMUSP00000033582
ENSMUSP00000147973
ENSMUSP00000024944
ENSMUSP00000030399
ENSMUSP00000137446
ENSMUSP00000103498
ENSMUSP00000086095
ENSMUSP00000152618
ENSMUSP00000021668
ENSMUSP00000022701
ENSMUSP00000069505
ENSMUSP00000064392
ENSMUSP00000008021
ENSMUSP00000135076
ENSMUSP00000047586
ENSMUSP00000040707
ENSMUSP00000005053
ENSMUSP00000044769
ENSMUSP00000136884
ENSMUSP00000037194
ENSMUSP00000139372
ENSMUSP00000091074
ENSMUSP00000073957
ENSMUSP00000015346
ENSMUSP00000034529
ENSMUSP00000116249
ENSMUSP00000133404
ENSMUSP00000112820
ENSMUSP00000062593
ENSMUSP00000023776
ENSMUSP00000024954
ENSMUSP00000145160
ENSMUSP00000031670
ENSMUSP00000037126
ENSMUSP00000019992
ENSMUSP00000028995
ENSMUSP00000028997
ENSMUSP00000072019
ENSMUSP00000030348
ENSMUSP00000095534
ENSMUSP00000097898
ENSMUSP00000033074
ENSMUSP00000142737
ENSMUSP00000099862
ENSMUSP00000069529
ENSMUSP00000020920
ENSMUSP00000113247
ENSMUSP00000098591
ENSMUSP00000029007
ENSMUSP00000029007
ENSMUSP00000149210
ENSMUSP00000063398
ENSMUSP00000079107
ENSMUSP00000033806
ENSMUSP00000001156
ENSMUSP00000052619
ENSMUSP00000033602
ENSMUSP00000029355
ENSMUSP00000073228
ENSMUSP00000015901
ENSMUSP00000033198
ENSMUSP00000034148
ENSMUSP00000003370
ENSMUSP00000035644
ENSMUSP00000015800
ENSMUSP00000015800
ENSMUSP00000015800
ENSMUSP00000047275
ENSMUSP00000030254
ENSMUSP00000019942
ENSMUSP00000132514
ENSMUSP00000033918
ENSMUSP00000033917
ENSMUSP00000102014
ENSMUSP00000029002
ENSMUSP00000062660
ENSMUSP00000051250
ENSMUSP00000041347
ENSMUSP00000158561
ENSMUSP00000047864
ENSMUSP00000078207
ENSMUSP00000114223
ENSMUSP00000113537
ENSMUSP00000047900
ENSMUSP00000068057
ENSMUSP00000130142
ENSMUSP00000001825
ENSMUSP00000002418
ENSMUSP00000123090
ENSMUSP00000128090
ENSMUSP00000024486
ENSMUSP00000113235
ENSMUSP00000113235
ENSMUSP00000153036
ENSMUSP00000083611
ENSMUSP00000114175
ENSMUSP00000096973
ENSMUSP00000008280
ENSMUSP00000158340
ENSMUSP00000036288
ENSMUSP00000084467
ENSMUSP00000028926
ENSMUSP00000122080
ENSMUSP00000078998
ENSMUSP00000039598
ENSMUSP00000108612
ENSMUSP00000094076
ENSMUSP00000154210
ENSMUSP00000113341
ENSMUSP00000087896
ENSMUSP00000001920
ENSMUSP00000025395
ENSMUSP00000025397
ENSMUSP00000035884
ENSMUSP00000096173
ENSMUSP00000020878
ENSMUSP00000078030
ENSMUSP00000108855
ENSMUSP00000108855
ENSMUSP00000136951
ENSMUSP00000028251
ENSMUSP00000116108
ENSMUSP00000033229
ENSMUSP00000115882
ENSMUSP00000113726
ENSMUSP00000112871
ENSMUSP00000038463
ENSMUSP00000002846
ENSMUSP00000030964
ENSMUSP00000057263
ENSMUSP00000044898
ENSMUSP00000123078
ENSMUSP00000045073
ENSMUSP00000049162
ENSMUSP00000073462
ENSMUSP00000073462
ENSMUSP00000009522
ENSMUSP00000140397
ENSMUSP00000004565
ENSMUSP00000061877
ENSMUSP00000099758
ENSMUSP00000099758
ENSMUSP00000034737
ENSMUSP00000129705
ENSMUSP00000048773
ENSMUSP00000048773
ENSMUSP00000124904
ENSMUSP00000138581
ENSMUSP00000051959
ENSMUSP00000028398
ENSMUSP00000126157
ENSMUSP00000037762
ENSMUSP00000110222
ENSMUSP00000071081
ENSMUSP00000031227
ENSMUSP00000005262
ENSMUSP00000098796
ENSMUSP00000149803
ENSMUSP00000069019
ENSMUSP00000057771
ENSMUSP00000025981
ENSMUSP00000039335
ENSMUSP00000045127
ENSMUSP00000021536
ENSMUSP00000047270
ENSMUSP00000151227
ENSMUSP00000032597
ENSMUSP00000032597
ENSMUSP00000039029
ENSMUSP00000059709
ENSMUSP00000051248
ENSMUSP00000031103
ENSMUSP00000126861
ENSMUSP00000051435
ENSMUSP00000051435
ENSMUSP00000125749
ENSMUSP00000125749
ENSMUSP00000024543
ENSMUSP00000108469
ENSMUSP00000127773
ENSMUSP00000066238
ENSMUSP00000031840
ENSMUSP00000059143
ENSMUSP00000060779
ENSMUSP00000029938
ENSMUSP00000113270
ENSMUSP00000080533
ENSMUSP00000093434
ENSMUSP00000045816
ENSMUSP00000069083
ENSMUSP00000154268
ENSMUSP00000154985
ENSMUSP00000131791
ENSMUSP00000028087
ENSMUSP00000064132
ENSMUSP00000031304
ENSMUSP00000031590
ENSMUSP00000078863
ENSMUSP00000028175
ENSMUSP00000042265
ENSMUSP00000104726
ENSMUSP00000154419
ENSMUSP00000108170
ENSMUSP00000044491
ENSMUSP00000028278
ENSMUSP00000067581
ENSMUSP00000109760
ENSMUSP00000109752
ENSMUSP00000033524
ENSMUSP00000109760
ENSMUSP00000109752
ENSMUSP00000033524
ENSMUSP00000146518
ENSMUSP00000078134
ENSMUSP00000053923
ENSMUSP00000080851
ENSMUSP00000029510
ENSMUSP00000142477
ENSMUSP00000125288
ENSMUSP00000025270
ENSMUSP00000020223
ENSMUSP00000033154
ENSMUSP00000033941
ENSMUSP00000062642
ENSMUSP00000002757
ENSMUSP00000152201
ENSMUSP00000022304
ENSMUSP00000023359
ENSMUSP00000023359
ENSMUSP00000021177
ENSMUSP00000079239
ENSMUSP00000099919
ENSMUSP00000021670
ENSMUSP00000040416
ENSMUSP00000133815
ENSMUSP00000084586
ENSMUSP00000065009
ENSMUSP00000126553
ENSMUSP00000024599
ENSMUSP00000014221
ENSMUSP00000061046
ENSMUSP00000028768
ENSMUSP00000022697
ENSMUSP00000023015
ENSMUSP00000040575
ENSMUSP00000034524
ENSMUSP00000048205
ENSMUSP00000034396
ENSMUSP00000034396
ENSMUSP00000076700
ENSMUSP00000121275
ENSMUSP00000053879
ENSMUSP00000126862
ENSMUSP00000095320
ENSMUSP00000022508
ENSMUSP00000127851
ENSMUSP00000097667
ENSMUSP00000053235
ENSMUSP00000031160
ENSMUSP00000106055
ENSMUSP00000123609
ENSMUSP00000028160
ENSMUSP00000124635
ENSMUSP00000026599
ENSMUSP00000108593
ENSMUSP00000010698
ENSMUSP00000088227
ENSMUSP00000143029
ENSMUSP00000030993
ENSMUSP00000050646
ENSMUSP00000021458
ENSMUSP00000059313
ENSMUSP00000075210
ENSMUSP00000075210
ENSMUSP00000093878
ENSMUSP00000090470
ENSMUSP00000136717
ENSMUSP00000059654
ENSMUSP00000135524
ENSMUSP00000029013
ENSMUSP00000044087
ENSMUSP00000124201
ENSMUSP00000015456
ENSMUSP00000048319
ENSMUSP00000113259
ENSMUSP00000123773
ENSMUSP00000018466
ENSMUSP00000144235
ENSMUSP00000024887
ENSMUSP00000005620
ENSMUSP00000108824
ENSMUSP00000133114
ENSMUSP00000091943
ENSMUSP00000004281
ENSMUSP00000108620
ENSMUSP00000109611
ENSMUSP00000032196
ENSMUSP00000034392
ENSMUSP00000029611
ENSMUSP00000094513
ENSMUSP00000093980
ENSMUSP00000048450
ENSMUSP00000053727
ENSMUSP00000038382
ENSMUSP00000113672
ENSMUSP00000079900
ENSMUSP00000054062
ENSMUSP00000021147
ENSMUSP00000023357
ENSMUSP00000145783
ENSMUSP00000108723
ENSMUSP00000105769
ENSMUSP00000048383
ENSMUSP00000029909
ENSMUSP00000105691
ENSMUSP00000105691
ENSMUSP00000148888
ENSMUSP00000029629
ENSMUSP00000029629
ENSMUSP00000029643
ENSMUSP00000099018
ENSMUSP00000037970
ENSMUSP00000032779
ENSMUSP00000018506
ENSMUSP00000137310
ENSMUSP00000101608
ENSMUSP00000032736
ENSMUSP00000023737
ENSMUSP00000078239
ENSMUSP00000130767
ENSMUSP00000044797
ENSMUSP00000077878
ENSMUSP00000021083
ENSMUSP00000021083
ENSMUSP00000147154
ENSMUSP00000132780
ENSMUSP00000055493
ENSMUSP00000055956
ENSMUSP00000037385
ENSMUSP00000150701
ENSMUSP00000100617
ENSMUSP00000120632
ENSMUSP00000108714
ENSMUSP00000145041
ENSMUSP00000090737
ENSMUSP00000084480
ENSMUSP00000031117
ENSMUSP00000138110
ENSMUSP00000034966
ENSMUSP00000139480
ENSMUSP00000027049
ENSMUSP00000095276
ENSMUSP00000099604
ENSMUSP00000025192
ENSMUSP00000054837
ENSMUSP00000137259
ENSMUSP00000031345
ENSMUSP00000077091
ENSMUSP00000124656
ENSMUSP00000079124
ENSMUSP00000110662
ENSMUSP00000030849
ENSMUSP00000030849
ENSMUSP00000092645
ENSMUSP00000022458
ENSMUSP00000008987
ENSMUSP00000017732
ENSMUSP00000028098
ENSMUSP00000005815
ENSMUSP00000067075
ENSMUSP00000032843
ENSMUSP00000115860
ENSMUSP00000099521
ENSMUSP00000026121
ENSMUSP00000032844
ENSMUSP00000145558
ENSMUSP00000087857
ENSMUSP00000087857
ENSMUSP00000147997
ENSMUSP00000150947
ENSMUSP00000110398
ENSMUSP00000135604
ENSMUSP00000149699
ENSMUSP00000024005
ENSMUSP00000145069
ENSMUSP00000029650
ENSMUSP00000129704
ENSMUSP00000067135
ENSMUSP00000067135
ENSMUSP00000043376
ENSMUSP00000084791
ENSMUSP00000001247
ENSMUSP00000075250
ENSMUSP00000053877
ENSMUSP00000106964
ENSMUSP00000049532
ENSMUSP00000030986
ENSMUSP00000091641
ENSMUSP00000091641
ENSMUSP00000084970
ENSMUSP00000054193
ENSMUSP00000151708
ENSMUSP00000080302
ENSMUSP00000081557
ENSMUSP00000053900
ENSMUSP00000153277
ENSMUSP00000109257
ENSMUSP00000023494
ENSMUSP00000121637
ENSMUSP00000158969
ENSMUSP00000030636
ENSMUSP00000102042
ENSMUSP00000102042
ENSMUSP00000098436
ENSMUSP00000098436
ENSMUSP00000064261
ENSMUSP00000107590
ENSMUSP00000023150
ENSMUSP00000110248
ENSMUSP00000099757
ENSMUSP00000103609
ENSMUSP00000074898
ENSMUSP00000062279
ENSMUSP00000027256
ENSMUSP00000127556
ENSMUSP00000027254
ENSMUSP00000040240
ENSMUSP00000090850
ENSMUSP00000041337
ENSMUSP00000073652
ENSMUSP00000044725
ENSMUSP00000036945
ENSMUSP00000058894
ENSMUSP00000113697
ENSMUSP00000138691
ENSMUSP00000043315
ENSMUSP00000091878
ENSMUSP00000071578
ENSMUSP00000034015
ENSMUSP00000070339
ENSMUSP00000029662
ENSMUSP00000059382
ENSMUSP00000146585
ENSMUSP00000053216
ENSMUSP00000153589
ENSMUSP00000034623
ENSMUSP00000092464
ENSMUSP00000065233
ENSMUSP00000063734
ENSMUSP00000028238
ENSMUSP00000061247
ENSMUSP00000153457
ENSMUSP00000100007
ENSMUSP00000057532
ENSMUSP00000122894
ENSMUSP00000028553
ENSMUSP00000088287
ENSMUSP00000159314
ENSMUSP00000131009
ENSMUSP00000141792
ENSMUSP00000132050
ENSMUSP00000025779
ENSMUSP00000107551
ENSMUSP00000027432
ENSMUSP00000140815
ENSMUSP00000026173
ENSMUSP00000030991
ENSMUSP00000147154
ENSMUSP00000050972
ENSMUSP00000045910
ENSMUSP00000114020
ENSMUSP00000030501
ENSMUSP00000084582
ENSMUSP00000043115
ENSMUSP00000151182
ENSMUSP00000112815
ENSMUSP00000121038
ENSMUSP00000060783
ENSMUSP00000065631
ENSMUSP00000096356
ENSMUSP00000071521
ENSMUSP00000031131
ENSMUSP00000005234
ENSMUSP00000067135
ENSMUSP00000041790
ENSMUSP00000130264
ENSMUSP00000022451
ENSMUSP00000098893
ENSMUSP00000041118
ENSMUSP00000153064
ENSMUSP00000147261
ENSMUSP00000053943
ENSMUSP00000133939
ENSMUSP00000134273
ENSMUSP00000084578
ENSMUSP00000133026
ENSMUSP00000044990
ENSMUSP00000113963
ENSMUSP00000095418
ENSMUSP00000087457
ENSMUSP00000042464
ENSMUSP00000033770
ENSMUSP00000052096
ENSMUSP00000091093
ENSMUSP00000095702
ENSMUSP00000095702
ENSMUSP00000022954
ENSMUSP00000074903
ENSMUSP00000037890
ENSMUSP00000027778
ENSMUSP00000109796
ENSMUSP00000153797
ENSMUSP00000030080
ENSMUSP00000051799
ENSMUSP00000143743
ENSMUSP00000068258
ENSMUSP00000069011
ENSMUSP00000034300
ENSMUSP00000034300
ENSMUSP00000104421
ENSMUSP00000101924
ENSMUSP00000142767
ENSMUSP00000021929
ENSMUSP00000098648
ENSMUSP00000038375
ENSMUSP00000024270
ENSMUSP00000030122
ENSMUSP00000030125
ENSMUSP00000030125
ENSMUSP00000038352
ENSMUSP00000057905
ENSMUSP00000034499
ENSMUSP00000145468
ENSMUSP00000033930
ENSMUSP00000038014
ENSMUSP00000026859
ENSMUSP00000033995
ENSMUSP00000158888
ENSMUSP00000037127
ENSMUSP00000037127
ENSMUSP00000098108
ENSMUSP00000080414
ENSMUSP00000062887
ENSMUSP00000099696
ENSMUSP00000101813
ENSMUSP00000106724
ENSMUSP00000022535
ENSMUSP00000127571
ENSMUSP00000103310
ENSMUSP00000104938
ENSMUSP00000119153
ENSMUSP00000140645
ENSMUSP00000092687
ENSMUSP00000116898
ENSMUSP00000114159
ENSMUSP00000114159
ENSMUSP00000022909
ENSMUSP00000045217
ENSMUSP00000158805
ENSMUSP00000031420
ENSMUSP00000158677
ENSMUSP00000049186
ENSMUSP00000034277
ENSMUSP00000113252
ENSMUSP00000133920
ENSMUSP00000000206
ENSMUSP00000020034
ENSMUSP00000020034
ENSMUSP00000155404
ENSMUSP00000072227
ENSMUSP00000108580
ENSMUSP00000049228
ENSMUSP00000152617
ENSMUSP00000026420
ENSMUSP00000153896
ENSMUSP00000020285
ENSMUSP00000106025
ENSMUSP00000018623
ENSMUSP00000048263
ENSMUSP00000119806
ENSMUSP00000025778
ENSMUSP00000113052
ENSMUSP00000113431
ENSMUSP00000152602
ENSMUSP00000023140
ENSMUSP00000152495
ENSMUSP00000138308
ENSMUSP00000118062
ENSMUSP00000003451
ENSMUSP00000096003
ENSMUSP00000030693
ENSMUSP00000126114
ENSMUSP00000093908
ENSMUSP00000093908
ENSMUSP00000056099
ENSMUSP00000068971
ENSMUSP00000026410
ENSMUSP00000020109
ENSMUSP00000025264
ENSMUSP00000020220
ENSMUSP00000138049
ENSMUSP00000142535
ENSMUSP00000129481
ENSMUSP00000058651
ENSMUSP00000092286
ENSMUSP00000092286
ENSMUSP00000074658
ENSMUSP00000006565
ENSMUSP00000032057
ENSMUSP00000111490
ENSMUSP00000104299
ENSMUSP00000117263
ENSMUSP00000055104
ENSMUSP00000025338
ENSMUSP00000023531
ENSMUSP00000034408
ENSMUSP00000103209
ENSMUSP00000030284
ENSMUSP00000075683
ENSMUSP00000103202
ENSMUSP00000027193
ENSMUSP00000098419
ENSMUSP00000110053
ENSMUSP00000051432
ENSMUSP00000122363
ENSMUSP00000122471
ENSMUSP00000047475
ENSMUSP00000144171
ENSMUSP00000104349
ENSMUSP00000038761
ENSMUSP00000060858
ENSMUSP00000031146
ENSMUSP00000034470
ENSMUSP00000113441
ENSMUSP00000001184
ENSMUSP00000070876
ENSMUSP00000113075
ENSMUSP00000005651
ENSMUSP00000029833
ENSMUSP00000139181
ENSMUSP00000048320
ENSMUSP00000029303
ENSMUSP00000032396
ENSMUSP00000104162
ENSMUSP00000066897
ENSMUSP00000104165
ENSMUSP00000096407
ENSMUSP00000147494
ENSMUSP00000104160
ENSMUSP00000075884
ENSMUSP00000083317
ENSMUSP00000102570
ENSMUSP00000021794
ENSMUSP00000142907
ENSMUSP00000029803
ENSMUSP00000065198
ENSMUSP00000110478
ENSMUSP00000126976
ENSMUSP00000140405
ENSMUSP00000034508
ENSMUSP00000074142
ENSMUSP00000004232
ENSMUSP00000024594
ENSMUSP00000143072
ENSMUSP00000143072
ENSMUSP00000143072
ENSMUSP00000096688
ENSMUSP00000006101
ENSMUSP00000149353
ENSMUSP00000092355
ENSMUSP00000058954
ENSMUSP00000025381
ENSMUSP00000049640
ENSMUSP00000027027
ENSMUSP00000083754
ENSMUSP00000099750
ENSMUSP00000124056
ENSMUSP00000064046
ENSMUSP00000088265
ENSMUSP00000046121
ENSMUSP00000094326
ENSMUSP00000022176
ENSMUSP00000095331
ENSMUSP00000036949
ENSMUSP00000030490
ENSMUSP00000034351
ENSMUSP00000140600
ENSMUSP00000139591
ENSMUSP00000136869
ENSMUSP00000047960
ENSMUSP00000130852
ENSMUSP00000145858
ENSMUSP00000031249
ENSMUSP00000076948
ENSMUSP00000088935
ENSMUSP00000088935
ENSMUSP00000044231
ENSMUSP00000157172
ENSMUSP00000052986
ENSMUSP00000108138
ENSMUSP00000034868
ENSMUSP00000034868
ENSMUSP00000076856
ENSMUSP00000139398
ENSMUSP00000140908
ENSMUSP00000068491
ENSMUSP00000034510
ENSMUSP00000068111
ENSMUSP00000004200
ENSMUSP00000004200
ENSMUSP00000146362
ENSMUSP00000131342
ENSMUSP00000158947
ENSMUSP00000079703
ENSMUSP00000124116
ENSMUSP00000076887
ENSMUSP00000106369
ENSMUSP00000043958
ENSMUSP00000024794
ENSMUSP00000111990
ENSMUSP00000069644
ENSMUSP00000148653
ENSMUSP00000138575
ENSMUSP00000038476
ENSMUSP00000027125
ENSMUSP00000032376
ENSMUSP00000118958
ENSMUSP00000125531
ENSMUSP00000151642
ENSMUSP00000139590
ENSMUSP00000110316
ENSMUSP00000109606
ENSMUSP00000058951
ENSMUSP00000148805
ENSMUSP00000123287
ENSMUSP00000020579
ENSMUSP00000056669
ENSMUSP00000048230
ENSMUSP00000071989
ENSMUSP00000071989
ENSMUSP00000149042
ENSMUSP00000045460
ENSMUSP00000066779
ENSMUSP00000154090
ENSMUSP00000070322
ENSMUSP00000110312
ENSMUSP00000110312
ENSMUSP00000027237
ENSMUSP00000027297
ENSMUSP00000102602
ENSMUSP00000006701
ENSMUSP00000050077
ENSMUSP00000030427
ENSMUSP00000159834
ENSMUSP00000056923
ENSMUSP00000098092
ENSMUSP00000077814
ENSMUSP00000031495
ENSMUSP00000059889
ENSMUSP00000143171
ENSMUSP00000059666
ENSMUSP00000146649
ENSMUSP00000017552
ENSMUSP00000126594
ENSMUSP00000129255
ENSMUSP00000127527
ENSMUSP00000147873
ENSMUSP00000066325
ENSMUSP00000146501
ENSMUSP00000158842
ENSMUSP00000021970
ENSMUSP00000159171
ENSMUSP00000023270
ENSMUSP00000091429
ENSMUSP00000025639
ENSMUSP00000036159
ENSMUSP00000053391
ENSMUSP00000119403
ENSMUSP00000110314
ENSMUSP00000023761
ENSMUSP00000042181
ENSMUSP00000022099
ENSMUSP00000095380
ENSMUSP00000108429
ENSMUSP00000157547
ENSMUSP00000087114
ENSMUSP00000087114
ENSMUSP00000015841
ENSMUSP00000046337
ENSMUSP00000036890
ENSMUSP00000093325
ENSMUSP00000134388
ENSMUSP00000041503
ENSMUSP00000046340
ENSMUSP00000156344
ENSMUSP00000124562
ENSMUSP00000022567
ENSMUSP00000139144
ENSMUSP00000020478
ENSMUSP00000020478
ENSMUSP00000114852
ENSMUSP00000075672
ENSMUSP00000088174
ENSMUSP00001091675
ENSMUSP00000044938
ENSMUSP00000044938
ENSMUSP00000045315
ENSMUSP00000020964
ENSMUSP00000035240
ENSMUSP00000069525
ENSMUSP00000045288
ENSMUSP00000099435
ENSMUSP00000018803
ENSMUSP00000022081
ENSMUSP00000103965
ENSMUSP00000075609
ENSMUSP00000118984
ENSMUSP00000030583
ENSMUSP00000125268
ENSMUSP00000002292
ENSMUSP00000101669
ENSMUSP00000035079
ENSMUSP00000035079
ENSMUSP00000140019
ENSMUSP00000055016
ENSMUSP00000025471
ENSMUSP00000050446
ENSMUSP00000146805
ENSMUSP00000047356
ENSMUSP00000099708
ENSMUSP00000099700
ENSMUSP00000018990
ENSMUSP00000109720
ENSMUSP00000028384
ENSMUSP00000037719
ENSMUSP00000066488
ENSMUSP00000027421
ENSMUSP00000053597
ENSMUSP00000075269
ENSMUSP00000099651
ENSMUSP00000099651
ENSMUSP00000044034
ENSMUSP00000145346
ENSMUSP00000067898
ENSMUSP00000024338
ENSMUSP00000027202
ENSMUSP00000136323
ENSMUSP00000084054
ENSMUSP00000099493
ENSMUSP00000030803
ENSMUSP00000030265
ENSMUSP00000147804
ENSMUSP00000066633
ENSMUSP00000122831
ENSMUSP00000106846
ENSMUSP00000027263
ENSMUSP00000027888
ENSMUSP00000041453
ENSMUSP00000119242
ENSMUSP00000030775
ENSMUSP00000088254
ENSMUSP00000024957
ENSMUSP00000158839
ENSMUSP00000054804
ENSMUSP00000030690
ENSMUSP00000029573
ENSMUSP00000141786
ENSMUSP00000136018
ENSMUSP00000101408
ENSMUSP00000101614
ENSMUSP00000101501
ENSMUSP00000030760
ENSMUSP00000159035

Nannospalax_galili

ENSNGAP00000003733
ENSNGAP00000009944
ENSNGAP00000020355
ENSNGAP00000000633
ENSNGAP00000000633
ENSNGAP00000009867
ENSNGAP00000003238
ENSNGAP00000019652
ENSNGAP00000015077
ENSNGAP00000002712
ENSNGAP00000013283
ENSNGAP00000009758
ENSNGAP00000007889
ENSNGAP00000002924
ENSNGAP00000001952
ENSNGAP00000004703
ENSNGAP00000016150
ENSNGAP00000011598
ENSNGAP00000013109
ENSNGAP00000016769
ENSNGAP00000018066
ENSNGAP00000020669
ENSNGAP00000015161
ENSNGAP00000003560
ENSNGAP00000005105
ENSNGAP00000002534
ENSNGAP00000005365
ENSNGAP00000001398
ENSNGAP00000021993
ENSNGAP00000008925
ENSNGAP00000016232
ENSNGAP00000018726
ENSNGAP00000005089
ENSNGAP00000024935
ENSNGAP00000003915
ENSNGAP00000017912
ENSNGAP00000006674
ENSNGAP00000017780
ENSNGAP00000004671
ENSNGAP00000007245
ENSNGAP00000008736
ENSNGAP00000006323
ENSNGAP00000016451
ENSNGAP00000015629
ENSNGAP00000002858
ENSNGAP00000004841
ENSNGAP00000007821
ENSNGAP00000004508
ENSNGAP00000007328
ENSNGAP00000019403
ENSNGAP00000014235
ENSNGAP00000013544
ENSNGAP00000013987
ENSNGAP00000023971
ENSNGAP00000019116
ENSNGAP00000016171
ENSNGAP00000006120
ENSNGAP00000018861
ENSNGAP00000016457
ENSNGAP00000014078
ENSNGAP00000002057
ENSNGAP00000006227
ENSNGAP00000001143
ENSNGAP00000001940
ENSNGAP00000016450
ENSNGAP00000003809
ENSNGAP00000018631
ENSNGAP00000001493
ENSNGAP00000011958
ENSNGAP00000016627
ENSNGAP00000011653
ENSNGAP00000001921
ENSNGAP00000017392
ENSNGAP00000017392
ENSNGAP00000025624
ENSNGAP00000016614
ENSNGAP00000021054
ENSNGAP00000022555
ENSNGAP00000024200
ENSNGAP00000019640
ENSNGAP00000001712
ENSNGAP00000009180
ENSNGAP00000012426
ENSNGAP00000026167
ENSNGAP00000024859
ENSNGAP00000013501
ENSNGAP00000019272
ENSNGAP00000009246
ENSNGAP00000006668
ENSNGAP00000019283
ENSNGAP00000000124
ENSNGAP00000013028
ENSNGAP00000000420
ENSNGAP00000014761
ENSNGAP00000007663
ENSNGAP00000018541
ENSNGAP00000024635
ENSNGAP00000005203
ENSNGAP00000010606
ENSNGAP00000013191
ENSNGAP00000000279
ENSNGAP00000017948
ENSNGAP00000010288
ENSNGAP00000011153
ENSNGAP00000018326
ENSNGAP00000020189
ENSNGAP00000005637
ENSNGAP00000013790
ENSNGAP00000010203
ENSNGAP00000011788
ENSNGAP00000009812
ENSNGAP00000004398
ENSNGAP00000021520
ENSNGAP00000021928
ENSNGAP00000013299
ENSNGAP00000004433
ENSNGAP00000024123
ENSNGAP00000021268
ENSNGAP00000023204
ENSNGAP00000005672
ENSNGAP00000007880
ENSNGAP00000005958
ENSNGAP00000012228
ENSNGAP00000013566
ENSNGAP00000003033
ENSNGAP00000004554
ENSNGAP00000021906
ENSNGAP00000001316
ENSNGAP00000025162
ENSNGAP00000005040
ENSNGAP00000017922
ENSNGAP00000024410
ENSNGAP00000022060
ENSNGAP00000022060
ENSNGAP00000011155
ENSNGAP00000016567
ENSNGAP00000015093
ENSNGAP00000016957
ENSNGAP00000011265
ENSNGAP00000010282
ENSNGAP00000001348
ENSNGAP00000009125
ENSNGAP00000008462
ENSNGAP00000014505
ENSNGAP00000014232
ENSNGAP00000025085
ENSNGAP00000024913
ENSNGAP00000026772
ENSNGAP00000002391
ENSNGAP00000007655
ENSNGAP00000004814
ENSNGAP00000011824
ENSNGAP00000009293
ENSNGAP00000008077
ENSNGAP00000009385
ENSNGAP00000021695
ENSNGAP00000022868
ENSNGAP00000004190
ENSNGAP00000000833
ENSNGAP00000004704
ENSNGAP00000011392
ENSNGAP00000013930
ENSNGAP00000012620
ENSNGAP00000003853
ENSNGAP00000018700
ENSNGAP00000003011
ENSNGAP00000005341
ENSNGAP00000026040
ENSNGAP00000000502
ENSNGAP00000010628
ENSNGAP00000021619
ENSNGAP00000021619
ENSNGAP00000014953
ENSNGAP00000024287
ENSNGAP00000015879
ENSNGAP00000015938
ENSNGAP00000020146
ENSNGAP00000005174
ENSNGAP00000019428
ENSNGAP00000000352
ENSNGAP00000018562
ENSNGAP00000000971
ENSNGAP00000006943
ENSNGAP00000018677
ENSNGAP00000018136
ENSNGAP00000010007
ENSNGAP00000010515
ENSNGAP00000002986
ENSNGAP00000013241
ENSNGAP00000009622
ENSNGAP00000011817
ENSNGAP00000009878
ENSNGAP00000023546
ENSNGAP00000020694
ENSNGAP00000013803
ENSNGAP00000001660
ENSNGAP00000021894
ENSNGAP00000023273
ENSNGAP00000009591
ENSNGAP00000018582
ENSNGAP00000012829
ENSNGAP00000006549
ENSNGAP00000003041
ENSNGAP00000003503
ENSNGAP00000001450
ENSNGAP00000002136
ENSNGAP00000014535
ENSNGAP00000017497
ENSNGAP00000017205
ENSNGAP00000006406
ENSNGAP00000015832
ENSNGAP00000011693
ENSNGAP00000014552
ENSNGAP00000015271
ENSNGAP00000018441
ENSNGAP00000014620
ENSNGAP00000012191
ENSNGAP00000018509
ENSNGAP00000015239
ENSNGAP00000009102
ENSNGAP00000004966
ENSNGAP00000025892
ENSNGAP00000001578
ENSNGAP00000016693
ENSNGAP00000007125
ENSNGAP00000014623
ENSNGAP00000008669
ENSNGAP00000025131
ENSNGAP00000023930
ENSNGAP00000024847
ENSNGAP00000010739
ENSNGAP00000002264
ENSNGAP00000019951
ENSNGAP00000017283
ENSNGAP00000007715
ENSNGAP00000019881
ENSNGAP00000025737
ENSNGAP00000005850
ENSNGAP00000022654
ENSNGAP00000018166
ENSNGAP00000025498
ENSNGAP00000025498
ENSNGAP00000006949
ENSNGAP00000024740
ENSNGAP00000023281
ENSNGAP00000024980
ENSNGAP00000012708
ENSNGAP00000011570
ENSNGAP00000025335
ENSNGAP00000000707
ENSNGAP00000013554
ENSNGAP00000006034
ENSNGAP00000022754
ENSNGAP00000014966
ENSNGAP00000018057
ENSNGAP00000008801
ENSNGAP00000008801
ENSNGAP00000008801
ENSNGAP00000019776
ENSNGAP00000000556
ENSNGAP00000006633
ENSNGAP00000014295
ENSNGAP00000003708
ENSNGAP00000008143
ENSNGAP00000007367
ENSNGAP00000015479
ENSNGAP00000003683
ENSNGAP00000010313
ENSNGAP00000009498
ENSNGAP00000025992
ENSNGAP00000019406
ENSNGAP00000009422
ENSNGAP00000009109
ENSNGAP00000002767
ENSNGAP00000015220
ENSNGAP00000005550
ENSNGAP00000026671
ENSNGAP00000015891
ENSNGAP00000016340
ENSNGAP00000025823
ENSNGAP00000016646
ENSNGAP00000010268
ENSNGAP00000012866
ENSNGAP00000020576
ENSNGAP00000020576
ENSNGAP00000020483
ENSNGAP00000007089
ENSNGAP00000007317
ENSNGAP00000012825
ENSNGAP00000023806
ENSNGAP00000019035
ENSNGAP00000014945
ENSNGAP00000002485
ENSNGAP00000025867
ENSNGAP00000014043
ENSNGAP00000010958
ENSNGAP00000026419
ENSNGAP00000019804
ENSNGAP00000005969
ENSNGAP00000022699
ENSNGAP00000013508
ENSNGAP00000011850
ENSNGAP00000004416
ENSNGAP00000010266
ENSNGAP00000019578
ENSNGAP00000009973
ENSNGAP00000005963
ENSNGAP00000024691
ENSNGAP00000003835
ENSNGAP00000009694
ENSNGAP00000005071
ENSNGAP00000026249
ENSNGAP00000010454
ENSNGAP00000012272
ENSNGAP00000012272
ENSNGAP00000000020
ENSNGAP00000000045
ENSNGAP00000006063
ENSNGAP00000011279
ENSNGAP00000011379
ENSNGAP00000005781
ENSNGAP00000014347
ENSNGAP00000019935
ENSNGAP00000011245
ENSNGAP00000017453
ENSNGAP00000011865
ENSNGAP00000005538
ENSNGAP00000001575
ENSNGAP00000017323
ENSNGAP00000023301
ENSNGAP00000018222
ENSNGAP00000008488
ENSNGAP00000008488
ENSNGAP00000011670
ENSNGAP00000020700
ENSNGAP00000005727
ENSNGAP00000018322
ENSNGAP00000011667
ENSNGAP00000011667
ENSNGAP00000010455
ENSNGAP00000014697
ENSNGAP00000006541
ENSNGAP00000009417
ENSNGAP00000023819
ENSNGAP00000020276
ENSNGAP00000005620
ENSNGAP00000005061
ENSNGAP00000023216
ENSNGAP00000007868
ENSNGAP00000019557
ENSNGAP00000000168
ENSNGAP00000020209
ENSNGAP00000017919
ENSNGAP00000013292
ENSNGAP00000013082
ENSNGAP00000009952
ENSNGAP00000016519
ENSNGAP00000001869
ENSNGAP00000017641
ENSNGAP00000015640
ENSNGAP00000015441
ENSNGAP00000015441
ENSNGAP00000001380
ENSNGAP00000001380
ENSNGAP00000025318
ENSNGAP00000017626
ENSNGAP00000020623
ENSNGAP00000005604
ENSNGAP00000021511
ENSNGAP00000020605
ENSNGAP00000015711
ENSNGAP00000015711
ENSNGAP00000020562
ENSNGAP00000020562
ENSNGAP00000026558
ENSNGAP00000006173
ENSNGAP00000009714
ENSNGAP00000014584
ENSNGAP00000008352
ENSNGAP00000012998
ENSNGAP00000026611
ENSNGAP00000019155
ENSNGAP00000009742
ENSNGAP00000004183
ENSNGAP00000018706
ENSNGAP00000023770
ENSNGAP00000019829
ENSNGAP00000003587
ENSNGAP00000015061
ENSNGAP00000010381
ENSNGAP00000004051
ENSNGAP00000010726
ENSNGAP00000000203
ENSNGAP00000018903
ENSNGAP00000008491
ENSNGAP00000006218
ENSNGAP00000003252
ENSNGAP00000016983
ENSNGAP00000013391
ENSNGAP00000024143
ENSNGAP00000016816
ENSNGAP00000020126
ENSNGAP00000023195
ENSNGAP00000017113
ENSNGAP00000013793
ENSNGAP00000026364
ENSNGAP00000026364
ENSNGAP00000012949
ENSNGAP00000016464
ENSNGAP00000008990
ENSNGAP00000008484
ENSNGAP00000010398
ENSNGAP00000024929
ENSNGAP00000003976
ENSNGAP00000024237
ENSNGAP00000001228
ENSNGAP00000025946
ENSNGAP00000022968
ENSNGAP00000022968
ENSNGAP00000007000
ENSNGAP00000024972
ENSNGAP00000007013
ENSNGAP00000011851
ENSNGAP00000002506
ENSNGAP00000025704
ENSNGAP00000014105
ENSNGAP00000007557
ENSNGAP00000000664
ENSNGAP00000014827
ENSNGAP00000023822
ENSNGAP00000010186
ENSNGAP00000001858
ENSNGAP00000006040
ENSNGAP00000001570
ENSNGAP00000021025
ENSNGAP00000021025
ENSNGAP00000010168
ENSNGAP00000010168
ENSNGAP00000005571
ENSNGAP00000026720
ENSNGAP00000021989
ENSNGAP00000011314
ENSNGAP00000025517
ENSNGAP00000012258
ENSNGAP00000017522
ENSNGAP00000020977
ENSNGAP00000002545
ENSNGAP00000004569
ENSNGAP00000025682
ENSNGAP00000001842
ENSNGAP00000011772
ENSNGAP00000008419
ENSNGAP00000015088
ENSNGAP00000026263
ENSNGAP00000018038
ENSNGAP00000017858
ENSNGAP00000002866
ENSNGAP00000006866
ENSNGAP00000006866
ENSNGAP00000020817
ENSNGAP00000017354
ENSNGAP00000019377
ENSNGAP00000020592
ENSNGAP00000016748
ENSNGAP00000015175
ENSNGAP00000008311
ENSNGAP00000021515
ENSNGAP00000023367
ENSNGAP00000026621
ENSNGAP00000001465
ENSNGAP00000009578
ENSNGAP00000000613
ENSNGAP00000002132
ENSNGAP00000026012
ENSNGAP00000019132
ENSNGAP00000013153
ENSNGAP00000009705
ENSNGAP00000019966
ENSNGAP00000017110
ENSNGAP00000019148
ENSNGAP00000010072
ENSNGAP00000004559
ENSNGAP00000009442
ENSNGAP00000024564
ENSNGAP00000007543
ENSNGAP00000021446
ENSNGAP00000007472
ENSNGAP00000000302
ENSNGAP00000025148
ENSNGAP00000014811
ENSNGAP00000009149
ENSNGAP00000005750
ENSNGAP00000024476
ENSNGAP00000012168
ENSNGAP00000020222
ENSNGAP00000015074
ENSNGAP00000009071
ENSNGAP00000021200
ENSNGAP00000018684
ENSNGAP00000017306
ENSNGAP00000017306
ENSNGAP00000009136
ENSNGAP00000020346
ENSNGAP00000020346
ENSNGAP00000005744
ENSNGAP00000012389
ENSNGAP00000006395
ENSNGAP00000003974
ENSNGAP00000011463
ENSNGAP00000018799
ENSNGAP00000020905
ENSNGAP00000000439
ENSNGAP00000018313
ENSNGAP00000024694
ENSNGAP00000019531
ENSNGAP00000015587
ENSNGAP00000003243
ENSNGAP00000010504
ENSNGAP00000009943
ENSNGAP00000021150
ENSNGAP00000021150
ENSNGAP00000011965
ENSNGAP00000016530
ENSNGAP00000000657
ENSNGAP00000009024
ENSNGAP00000010445
ENSNGAP00000004160
ENSNGAP00000021453
ENSNGAP00000003295
ENSNGAP00000011046
ENSNGAP00000014428
ENSNGAP00000008981
ENSNGAP00000003166
ENSNGAP00000010663
ENSNGAP00000008910
ENSNGAP00000001042
ENSNGAP00000003284
ENSNGAP00000010334
ENSNGAP00000021216
ENSNGAP00000002589
ENSNGAP00000015589
ENSNGAP00000013774
ENSNGAP00000010318
ENSNGAP00000020707
ENSNGAP00000014101
ENSNGAP00000025846
ENSNGAP00000018378
ENSNGAP00000019488
ENSNGAP00000022434
```
