## Additional supplementary information file for "CGGBP1 from higher amniotes restricts cytosine methylation and drives a GC-bias in transcription factor binding sites at repressed promoters": Orthologs_40ex_gene_list.txt (part 2 of 2)

```
ENSNGAP00000022434
ENSNGAP00000006532
ENSNGAP00000011057
ENSNGAP00000022664
ENSNGAP00000019965
ENSNGAP00000009269
ENSNGAP00000014334
ENSNGAP00000012633
ENSNGAP00000016071
ENSNGAP00000002622
ENSNGAP00000001737
ENSNGAP00000026801
ENSNGAP00000001146
ENSNGAP00000013151
ENSNGAP00000009119
ENSNGAP00000009119
ENSNGAP00000003042
ENSNGAP00000017983
ENSNGAP00000002417
ENSNGAP00000000467
ENSNGAP00000000822
ENSNGAP00000010004
ENSNGAP00000026010
ENSNGAP00000014626
ENSNGAP00000014082
ENSNGAP00000008887
ENSNGAP00000008887
ENSNGAP00000001410
ENSNGAP00000016474
ENSNGAP00000002123
ENSNGAP00000010946
ENSNGAP00000007113
ENSNGAP00000015621
ENSNGAP00000012883
ENSNGAP00000021444
ENSNGAP00000021444
ENSNGAP00000020520
ENSNGAP00000005804
ENSNGAP00000015584
ENSNGAP00000018695
ENSNGAP00000008938
ENSNGAP00000011774
ENSNGAP00000012447
ENSNGAP00000000303
ENSNGAP00000001059
ENSNGAP00000016449
ENSNGAP00000025473
ENSNGAP00000006512
ENSNGAP00000001457
ENSNGAP00000016702
ENSNGAP00000004661
ENSNGAP00000004661
ENSNGAP00000003273
ENSNGAP00000003273
ENSNGAP00000024529
ENSNGAP00000003672
ENSNGAP00000018269
ENSNGAP00000026844
ENSNGAP00000005829
ENSNGAP00000010952
ENSNGAP00000019395
ENSNGAP00000008231
ENSNGAP00000021014
ENSNGAP00000019239
ENSNGAP00000020944
ENSNGAP00000014418
ENSNGAP00000009216
ENSNGAP00000010786
ENSNGAP00000003392
ENSNGAP00000006643
ENSNGAP00000009625
ENSNGAP00000015635
ENSNGAP00000004587
ENSNGAP00000004063
ENSNGAP00000007848
ENSNGAP00000018750
ENSNGAP00000005021
ENSNGAP00000024486
ENSNGAP00000020184
ENSNGAP00000012868
ENSNGAP00000006424
ENSNGAP00000010749
ENSNGAP00000022168
ENSNGAP00000011181
ENSNGAP00000005980
ENSNGAP00000012758
ENSNGAP00000023820
ENSNGAP00000003386
ENSNGAP00000007803
ENSNGAP00000018281
ENSNGAP00000004264
ENSNGAP00000002107
ENSNGAP00000003045
ENSNGAP00000002487
ENSNGAP00000012408
ENSNGAP00000000568
ENSNGAP00000023051
ENSNGAP00000008703
ENSNGAP00000009685
ENSNGAP00000005462
ENSNGAP00000021374
ENSNGAP00000023958
ENSNGAP00000011525
ENSNGAP00000013729
ENSNGAP00000021092
ENSNGAP00000011965
ENSNGAP00000011839
ENSNGAP00000015486
ENSNGAP00000020936
ENSNGAP00000019215
ENSNGAP00000002983
ENSNGAP00000020269
ENSNGAP00000016597
ENSNGAP00000006813
ENSNGAP00000013697
ENSNGAP00000006166
ENSNGAP00000022697
ENSNGAP00000025686
ENSNGAP00000007932
ENSNGAP00000001713
ENSNGAP00000021706
ENSNGAP00000008887
ENSNGAP00000021154
ENSNGAP00000016889
ENSNGAP00000000545
ENSNGAP00000004867
ENSNGAP00000008447
ENSNGAP00000010341
ENSNGAP00000019199
ENSNGAP00000001495
ENSNGAP00000010735
ENSNGAP00000011472
ENSNGAP00000013119
ENSNGAP00000017736
ENSNGAP00000019627
ENSNGAP00000021856
ENSNGAP00000004788
ENSNGAP00000012020
ENSNGAP00000023212
ENSNGAP00000006236
ENSNGAP00000008763
ENSNGAP00000005274
ENSNGAP00000015790
ENSNGAP00000015790
ENSNGAP00000016425
ENSNGAP00000016040
ENSNGAP00000024709
ENSNGAP00000018060
ENSNGAP00000010457
ENSNGAP00000020425
ENSNGAP00000022423
ENSNGAP00000000174
ENSNGAP00000012175
ENSNGAP00000024681
ENSNGAP00000012005
ENSNGAP00000023176
ENSNGAP00000023176
ENSNGAP00000023477
ENSNGAP00000011348
ENSNGAP00000008820
ENSNGAP00000010094
ENSNGAP00000022723
ENSNGAP00000015672
ENSNGAP00000021846
ENSNGAP00000011283
ENSNGAP00000011283
ENSNGAP00000010837
ENSNGAP00000008740
ENSNGAP00000009523
ENSNGAP00000011575
ENSNGAP00000009159
ENSNGAP00000000237
ENSNGAP00000019396
ENSNGAP00000019424
ENSNGAP00000008057
ENSNGAP00000018949
ENSNGAP00000009505
ENSNGAP00000009505
ENSNGAP00000023966
ENSNGAP00000026220
ENSNGAP00000018199
ENSNGAP00000005603
ENSNGAP00000010227
ENSNGAP00000017785
ENSNGAP00000020480
ENSNGAP00000014022
ENSNGAP00000022680
ENSNGAP00000006271
ENSNGAP00000010005
ENSNGAP00000009382
ENSNGAP00000007739
ENSNGAP00000020443
ENSNGAP00000013489
ENSNGAP00000013489
ENSNGAP00000022971
ENSNGAP00000004057
ENSNGAP00000023172
ENSNGAP00000025239
ENSNGAP00000024194
ENSNGAP00000026598
ENSNGAP00000006716
ENSNGAP00000021491
ENSNGAP00000025562
ENSNGAP00000017455
ENSNGAP00000017455
ENSNGAP00000003821
ENSNGAP00000019895
ENSNGAP00000010540
ENSNGAP00000000719
ENSNGAP00000014350
ENSNGAP00000007227
ENSNGAP00000024185
ENSNGAP00000016950
ENSNGAP00000018816
ENSNGAP00000025757
ENSNGAP00000009600
ENSNGAP00000000580
ENSNGAP00000011411
ENSNGAP00000006201
ENSNGAP00000010030
ENSNGAP00000025560
ENSNGAP00000001510
ENSNGAP00000007587
ENSNGAP00000008192
ENSNGAP00000015086
ENSNGAP00000001701
ENSNGAP00000000222
ENSNGAP00000013104
ENSNGAP00000010309
ENSNGAP00000019384
ENSNGAP00000019384
ENSNGAP00000013959
ENSNGAP00000016668
ENSNGAP00000002722
ENSNGAP00000013284
ENSNGAP00000026218
ENSNGAP00000009260
ENSNGAP00000015318
ENSNGAP00000006411
ENSNGAP00000022179
ENSNGAP00000019213
ENSNGAP00000016488
ENSNGAP00000016488
ENSNGAP00000018652
ENSNGAP00000002438
ENSNGAP00000010567
ENSNGAP00000022537
ENSNGAP00000014437
ENSNGAP00000016099
ENSNGAP00000012681
ENSNGAP00000025973
ENSNGAP00000024435
ENSNGAP00000013471
ENSNGAP00000021345
ENSNGAP00000010439
ENSNGAP00000003539
ENSNGAP00000004654
ENSNGAP00000023527
ENSNGAP00000012530
ENSNGAP00000007045
ENSNGAP00000014403
ENSNGAP00000012656
ENSNGAP00000023693
ENSNGAP00000011198
ENSNGAP00000012845
ENSNGAP00000017677
ENSNGAP00000007168
ENSNGAP00000009032
ENSNGAP00000017518
ENSNGAP00000021617
ENSNGAP00000004365
ENSNGAP00000002439
ENSNGAP00000008836
ENSNGAP00000000200
ENSNGAP00000023889
ENSNGAP00000012689
ENSNGAP00000000929
ENSNGAP00000017880
ENSNGAP00000001787
ENSNGAP00000004234
ENSNGAP00000021373
ENSNGAP00000001091
ENSNGAP00000014872
ENSNGAP00000008770
ENSNGAP00000025721
ENSNGAP00000014923
ENSNGAP00000018785
ENSNGAP00000007810
ENSNGAP00000007219
ENSNGAP00000012913
ENSNGAP00000021138
ENSNGAP00000011231
ENSNGAP00000016591
ENSNGAP00000016591
ENSNGAP00000016591
ENSNGAP00000025838
ENSNGAP00000014134
ENSNGAP00000010554
ENSNGAP00000023746
ENSNGAP00000010986
ENSNGAP00000017685
ENSNGAP00000013913
ENSNGAP00000014644
ENSNGAP00000005469
ENSNGAP00000008216
ENSNGAP00000020676
ENSNGAP00000020913
ENSNGAP00000024316
ENSNGAP00000018620
ENSNGAP00000000697
ENSNGAP00000015232
ENSNGAP00000008499
ENSNGAP00000020432
ENSNGAP00000022651
ENSNGAP00000014864
ENSNGAP00000011610
ENSNGAP00000011986
ENSNGAP00000004083
ENSNGAP00000011370
ENSNGAP00000011370
ENSNGAP00000015296
ENSNGAP00000022080
ENSNGAP00000007214
ENSNGAP00000002930
ENSNGAP00000007042
ENSNGAP00000007042
ENSNGAP00000004155
ENSNGAP00000006604
ENSNGAP00000010729
ENSNGAP00000017923
ENSNGAP00000000372
ENSNGAP00000015422
ENSNGAP00000015422
ENSNGAP00000005481
ENSNGAP00000007717
ENSNGAP00000024075
ENSNGAP00000007875
ENSNGAP00000017010
ENSNGAP00000014106
ENSNGAP00000023432
ENSNGAP00000024085
ENSNGAP00000022645
ENSNGAP00000014937
ENSNGAP00000016809
ENSNGAP00000023537
ENSNGAP00000000036
ENSNGAP00000025762
ENSNGAP00000004036
ENSNGAP00000008841
ENSNGAP00000020499
ENSNGAP00000000187
ENSNGAP00000018205
ENSNGAP00000015102
ENSNGAP00000001024
ENSNGAP00000001115
ENSNGAP00000003564
ENSNGAP00000024353
ENSNGAP00000004273
ENSNGAP00000013179
ENSNGAP00000013179
ENSNGAP00000008802
ENSNGAP00000005666
ENSNGAP00000001293
ENSNGAP00000007398
ENSNGAP00000004317
ENSNGAP00000020457
ENSNGAP00000020457
ENSNGAP00000008146
ENSNGAP00000014177
ENSNGAP00000002952
ENSNGAP00000014372
ENSNGAP00000011727
ENSNGAP00000011082
ENSNGAP00000022466
ENSNGAP00000023567
ENSNGAP00000019187
ENSNGAP00000010280
ENSNGAP00000025747
ENSNGAP00000024723
ENSNGAP00000008446
ENSNGAP00000001649
ENSNGAP00000004757
ENSNGAP00000011284
ENSNGAP00000016431
ENSNGAP00000002414
ENSNGAP00000009111
ENSNGAP00000006747
ENSNGAP00000008198
ENSNGAP00000016946
ENSNGAP00000021026
ENSNGAP00000018549
ENSNGAP00000001377
ENSNGAP00000011065
ENSNGAP00000020972
ENSNGAP00000016353
ENSNGAP00000018850
ENSNGAP00000017590
ENSNGAP00000007659
ENSNGAP00000011251
ENSNGAP00000013696
ENSNGAP00000014160
ENSNGAP00000008742
ENSNGAP00000005463
ENSNGAP00000023943
ENSNGAP00000023943
ENSNGAP00000020767
ENSNGAP00000011233
ENSNGAP00000003235
ENSNGAP00000024150
ENSNGAP00000008318
ENSNGAP00000008690
ENSNGAP00000019778
ENSNGAP00000025230
ENSNGAP00000009465
ENSNGAP00000023905
ENSNGAP00000011272
ENSNGAP00000011466
ENSNGAP00000005783
ENSNGAP00000019184
ENSNGAP00000019184
ENSNGAP00000003603
ENSNGAP00000005814
ENSNGAP00000010205
ENSNGAP00000024546
ENSNGAP00000009674
ENSNGAP00000012937
ENSNGAP00000012937
ENSNGAP00000021658
ENSNGAP00000021211
ENSNGAP00000004863
ENSNGAP00000022657
ENSNGAP00000008583
ENSNGAP00000001784
ENSNGAP00000020554
ENSNGAP00000013034
ENSNGAP00000024824
ENSNGAP00000014059
ENSNGAP00000016995
ENSNGAP00000023902
ENSNGAP00000018600
ENSNGAP00000022223
ENSNGAP00000001943
ENSNGAP00000022960
ENSNGAP00000022960
ENSNGAP00000010150
ENSNGAP00000019534
ENSNGAP00000010927
ENSNGAP00000017353
ENSNGAP00000010687
ENSNGAP00000021013
ENSNGAP00000007077
ENSNGAP00000015572
ENSNGAP00000018642
ENSNGAP00000005982
ENSNGAP00000012706
ENSNGAP00000010194
ENSNGAP00000006450
ENSNGAP00000015991
ENSNGAP00000022017
ENSNGAP00000022017
ENSNGAP00000007271
ENSNGAP00000003824
ENSNGAP00000010699
ENSNGAP00000020765
ENSNGAP00000016462
ENSNGAP00000026065
ENSNGAP00000003509
ENSNGAP00000002309
ENSNGAP00000020322
ENSNGAP00000010112
ENSNGAP00000018944
ENSNGAP00000017367
ENSNGAP00000001291
ENSNGAP00000011760
ENSNGAP00000016305
ENSNGAP00000004249
ENSNGAP00000020309
ENSNGAP00000009062
ENSNGAP00000012250
ENSNGAP00000019216
ENSNGAP00000005120
ENSNGAP00000000829
ENSNGAP00000025790
ENSNGAP00000004883
ENSNGAP00000020468
ENSNGAP00000008701
ENSNGAP00000006760
ENSNGAP00000020380
ENSNGAP00000000377

Neovison_vison

ENSNVIP00000008744
ENSNVIP00000027429
ENSNVIP00000020278
ENSNVIP00000014762
ENSNVIP00000014762
ENSNVIP00000026925
ENSNVIP00000011207
ENSNVIP00000011185
ENSNVIP00000005171
ENSNVIP00000012896
ENSNVIP00000021760
ENSNVIP00000027439
ENSNVIP00000008855
ENSNVIP00000014711
ENSNVIP00000024134
ENSNVIP00000024140
ENSNVIP00000002823
ENSNVIP00000003332
ENSNVIP00000015682
ENSNVIP00000008749
ENSNVIP00000021788
ENSNVIP00000018497
ENSNVIP00000014073
ENSNVIP00000025360
ENSNVIP00000016476
ENSNVIP00000001960
ENSNVIP00000026169
ENSNVIP00000012561
ENSNVIP00000007935
ENSNVIP00000029271
ENSNVIP00000001199
ENSNVIP00000001494
ENSNVIP00000016293
ENSNVIP00000025215
ENSNVIP00000029052
ENSNVIP00000016742
ENSNVIP00000018238
ENSNVIP00000012622
ENSNVIP00000011165
ENSNVIP00000027162
ENSNVIP00000004472
ENSNVIP00000010212
ENSNVIP00000000304
ENSNVIP00000015986
ENSNVIP00000004457
ENSNVIP00000008253
ENSNVIP00000017801
ENSNVIP00000029167
ENSNVIP00000024355
ENSNVIP00000026060
ENSNVIP00000020925
ENSNVIP00000016625
ENSNVIP00000006040
ENSNVIP00000004790
ENSNVIP00000021647
ENSNVIP00000024854
ENSNVIP00000017206
ENSNVIP00000016155
ENSNVIP00000016659
ENSNVIP00000023032
ENSNVIP00000009673
ENSNVIP00000011923
ENSNVIP00000003659
ENSNVIP00000010455
ENSNVIP00000004939
ENSNVIP00000020019
ENSNVIP00000000668
ENSNVIP00000029213
ENSNVIP00000014040
ENSNVIP00000000093
ENSNVIP00000020488
ENSNVIP00000025707
ENSNVIP00000029259
ENSNVIP00000029259
ENSNVIP00000016003
ENSNVIP00000018219
ENSNVIP00000028277
ENSNVIP00000012271
ENSNVIP00000005851
ENSNVIP00000017484
ENSNVIP00000003940
ENSNVIP00000025770
ENSNVIP00000031779
ENSNVIP00000027829
ENSNVIP00000014272
ENSNVIP00000022768
ENSNVIP00000001507
ENSNVIP00000002163
ENSNVIP00000025172
ENSNVIP00000018260
ENSNVIP00000023119
ENSNVIP00000008662
ENSNVIP00000005849
ENSNVIP00000012866
ENSNVIP00000012866
ENSNVIP00000025598
ENSNVIP00000005453
ENSNVIP00000025459
ENSNVIP00000005483
ENSNVIP00000026990
ENSNVIP00000017054
ENSNVIP00000001274
ENSNVIP00000009230
ENSNVIP00000001954
ENSNVIP00000025555
ENSNVIP00000025133
ENSNVIP00000017598
ENSNVIP00000023575
ENSNVIP00000007110
ENSNVIP00000013673
ENSNVIP00000001712
ENSNVIP00000014805
ENSNVIP00000021840
ENSNVIP00000022521
ENSNVIP00000002700
ENSNVIP00000006068
ENSNVIP00000013815
ENSNVIP00000025701
ENSNVIP00000000174
ENSNVIP00000005338
ENSNVIP00000024699
ENSNVIP00000017175
ENSNVIP00000009052
ENSNVIP00000006475
ENSNVIP00000022949
ENSNVIP00000021626
ENSNVIP00000024701
ENSNVIP00000028890
ENSNVIP00000009645
ENSNVIP00000007354
ENSNVIP00000000529
ENSNVIP00000015419
ENSNVIP00000023988
ENSNVIP00000007912
ENSNVIP00000021261
ENSNVIP00000012665
ENSNVIP00000003504
ENSNVIP00000010208
ENSNVIP00000030532
ENSNVIP00000005161
ENSNVIP00000024912
ENSNVIP00000024912
ENSNVIP00000002847
ENSNVIP00000001127
ENSNVIP00000028410
ENSNVIP00000014665
ENSNVIP00000031594
ENSNVIP00000003366
ENSNVIP00000021740
ENSNVIP00000026918
ENSNVIP00000005716
ENSNVIP00000002862
ENSNVIP00000027294
ENSNVIP00000013441
ENSNVIP00000023071
ENSNVIP00000003758
ENSNVIP00000027971
ENSNVIP00000025401
ENSNVIP00000025500
ENSNVIP00000022683
ENSNVIP00000008088
ENSNVIP00000015620
ENSNVIP00000001057
ENSNVIP00000012995
ENSNVIP00000009216
ENSNVIP00000025972
ENSNVIP00000016412
ENSNVIP00000022332
ENSNVIP00000015122
ENSNVIP00000006842
ENSNVIP00000002621
ENSNVIP00000025501
ENSNVIP00000015726
ENSNVIP00000017338
ENSNVIP00000020966
ENSNVIP00000008405
ENSNVIP00000016186
ENSNVIP00000001210
ENSNVIP00000013799
ENSNVIP00000025448
ENSNVIP00000008030
ENSNVIP00000008030
ENSNVIP00000030808
ENSNVIP00000010696
ENSNVIP00000004327
ENSNVIP00000024486
ENSNVIP00000008213
ENSNVIP00000021973
ENSNVIP00000016465
ENSNVIP00000021258
ENSNVIP00000001559
ENSNVIP00000003142
ENSNVIP00000005553
ENSNVIP00000006498
ENSNVIP00000006498
ENSNVIP00000004498
ENSNVIP00000003243
ENSNVIP00000030248
ENSNVIP00000030243
ENSNVIP00000030350
ENSNVIP00000003397
ENSNVIP00000017420
ENSNVIP00000007071
ENSNVIP00000025917
ENSNVIP00000008384
ENSNVIP00000004923
ENSNVIP00000026536
ENSNVIP00000030537
ENSNVIP00000022017
ENSNVIP00000021401
ENSNVIP00000016928
ENSNVIP00000007977
ENSNVIP00000021762
ENSNVIP00000007234
ENSNVIP00000015353
ENSNVIP00000017213
ENSNVIP00000020462
ENSNVIP00000014260
ENSNVIP00000003669
ENSNVIP00000014850
ENSNVIP00000005323
ENSNVIP00000024578
ENSNVIP00000008141
ENSNVIP00000025458
ENSNVIP00000011407
ENSNVIP00000004900
ENSNVIP00000003375
ENSNVIP00000007443
ENSNVIP00000003235
ENSNVIP00000002656
ENSNVIP00000024077
ENSNVIP00000010578
ENSNVIP00000031731
ENSNVIP00000029886
ENSNVIP00000002308
ENSNVIP00000032187
ENSNVIP00000001720
ENSNVIP00000006059
ENSNVIP00000022003
ENSNVIP00000004080
ENSNVIP00000023241
ENSNVIP00000020897
ENSNVIP00000020499
ENSNVIP00000007951
ENSNVIP00000029233
ENSNVIP00000029221
ENSNVIP00000032406
ENSNVIP00000022684
ENSNVIP00000023761
ENSNVIP00000007760
ENSNVIP00000032350
ENSNVIP00000029396
ENSNVIP00000029416
ENSNVIP00000015302
ENSNVIP00000000130
ENSNVIP00000010351
ENSNVIP00000029156
ENSNVIP00000009397
ENSNVIP00000009379
ENSNVIP00000029040
ENSNVIP00000029040
ENSNVIP00000024903
ENSNVIP00000017691
ENSNVIP00000021265
ENSNVIP00000025234
ENSNVIP00000022542
ENSNVIP00000009221
ENSNVIP00000007370
ENSNVIP00000003925
ENSNVIP00000009158
ENSNVIP00000028636
ENSNVIP00000030738
ENSNVIP00000031870
ENSNVIP00000024358
ENSNVIP00000025502
ENSNVIP00000024784
ENSNVIP00000024784
ENSNVIP00000024784
ENSNVIP00000003212
ENSNVIP00000003212
ENSNVIP00000003212
ENSNVIP00000009140
ENSNVIP00000013482
ENSNVIP00000027418
ENSNVIP00000028682
ENSNVIP00000011702
ENSNVIP00000011676
ENSNVIP00000022503
ENSNVIP00000027956
ENSNVIP00000011724
ENSNVIP00000021709
ENSNVIP00000014007
ENSNVIP00000021576
ENSNVIP00000002029
ENSNVIP00000008126
ENSNVIP00000022931
ENSNVIP00000025678
ENSNVIP00000010164
ENSNVIP00000001345
ENSNVIP00000016908
ENSNVIP00000005981
ENSNVIP00000026148
ENSNVIP00000024589
ENSNVIP00000000818
ENSNVIP00000015932
ENSNVIP00000011538
ENSNVIP00000011538
ENSNVIP00000011433
ENSNVIP00000017806
ENSNVIP00000022658
ENSNVIP00000011698
ENSNVIP00000017837
ENSNVIP00000025388
ENSNVIP00000013686
ENSNVIP00000006508
ENSNVIP00000016526
ENSNVIP00000027053
ENSNVIP00000012244
ENSNVIP00000014044
ENSNVIP00000006460
ENSNVIP00000007691
ENSNVIP00000007210
ENSNVIP00000025159
ENSNVIP00000002384
ENSNVIP00000002348
ENSNVIP00000021211
ENSNVIP00000022858
ENSNVIP00000020698
ENSNVIP00000020512
ENSNVIP00000020662
ENSNVIP00000029468
ENSNVIP00000004872
ENSNVIP00000020813
ENSNVIP00000013193
ENSNVIP00000020882
ENSNVIP00000020882
ENSNVIP00000018662
ENSNVIP00000013378
ENSNVIP00000013036
ENSNVIP00000004833
ENSNVIP00000015316
ENSNVIP00000019002
ENSNVIP00000015395
ENSNVIP00000025997
ENSNVIP00000018015
ENSNVIP00000014132
ENSNVIP00000015541
ENSNVIP00000008567
ENSNVIP00000027847
ENSNVIP00000007887
ENSNVIP00000003353
ENSNVIP00000006823
ENSNVIP00000008377
ENSNVIP00000005302
ENSNVIP00000005302
ENSNVIP00000026095
ENSNVIP00000020165
ENSNVIP00000004110
ENSNVIP00000000448
ENSNVIP00000032299
ENSNVIP00000032299
ENSNVIP00000019453
ENSNVIP00000013557
ENSNVIP00000029080
ENSNVIP00000029080
ENSNVIP00000026141
ENSNVIP00000007004
ENSNVIP00000032288
ENSNVIP00000008814
ENSNVIP00000020716
ENSNVIP00000003998
ENSNVIP00000000288
ENSNVIP00000032303
ENSNVIP00000022732
ENSNVIP00000031823
ENSNVIP00000000621
ENSNVIP00000001900
ENSNVIP00000000587
ENSNVIP00000000404
ENSNVIP00000001578
ENSNVIP00000025621
ENSNVIP00000011578
ENSNVIP00000004117
ENSNVIP00000014840
ENSNVIP00000028353
ENSNVIP00000028353
ENSNVIP00000015680
ENSNVIP00000015680
ENSNVIP00000011120
ENSNVIP00000005524
ENSNVIP00000031074
ENSNVIP00000008690
ENSNVIP00000031069
ENSNVIP00000002436
ENSNVIP00000002436
ENSNVIP00000005426
ENSNVIP00000005426
ENSNVIP00000006055
ENSNVIP00000014019
ENSNVIP00000026052
ENSNVIP00000012901
ENSNVIP00000016746
ENSNVIP00000006259
ENSNVIP00000004556
ENSNVIP00000017699
ENSNVIP00000030471
ENSNVIP00000016893
ENSNVIP00000004894
ENSNVIP00000014246
ENSNVIP00000012336
ENSNVIP00000007954
ENSNVIP00000007890
ENSNVIP00000027645
ENSNVIP00000025403
ENSNVIP00000007456
ENSNVIP00000017969
ENSNVIP00000018487
ENSNVIP00000000747
ENSNVIP00000010774
ENSNVIP00000024064
ENSNVIP00000021010
ENSNVIP00000032214
ENSNVIP00000000533
ENSNVIP00000010704
ENSNVIP00000008862
ENSNVIP00000007336
ENSNVIP00000019039
ENSNVIP00000019039
ENSNVIP00000014823
ENSNVIP00000000531
ENSNVIP00000013882
ENSNVIP00000023254
ENSNVIP00000014095
ENSNVIP00000007299
ENSNVIP00000011519
ENSNVIP00000007255
ENSNVIP00000012996
ENSNVIP00000008779
ENSNVIP00000024158
ENSNVIP00000024510
ENSNVIP00000024510
ENSNVIP00000017320
ENSNVIP00000002055
ENSNVIP00000021004
ENSNVIP00000020110
ENSNVIP00000010467
ENSNVIP00000005184
ENSNVIP00000024203
ENSNVIP00000015539
ENSNVIP00000013382
ENSNVIP00000022376
ENSNVIP00000002721
ENSNVIP00000022471
ENSNVIP00000028232
ENSNVIP00000026788
ENSNVIP00000019602
ENSNVIP00000008290
ENSNVIP00000004467
ENSNVIP00000007457
ENSNVIP00000007457
ENSNVIP00000006211
ENSNVIP00000031794
ENSNVIP00000007746
ENSNVIP00000010363
ENSNVIP00000003579
ENSNVIP00000019033
ENSNVIP00000026638
ENSNVIP00000013842
ENSNVIP00000027657
ENSNVIP00000002923
ENSNVIP00000031888
ENSNVIP00000006391
ENSNVIP00000016068
ENSNVIP00000019909
ENSNVIP00000007225
ENSNVIP00000000612
ENSNVIP00000031606
ENSNVIP00000010710
ENSNVIP00000000648
ENSNVIP00000000535
ENSNVIP00000000535
ENSNVIP00000013160
ENSNVIP00000015876
ENSNVIP00000006537
ENSNVIP00000010830
ENSNVIP00000028697
ENSNVIP00000028939
ENSNVIP00000004439
ENSNVIP00000020495
ENSNVIP00000006838
ENSNVIP00000003223
ENSNVIP00000028486
ENSNVIP00000026525
ENSNVIP00000013890
ENSNVIP00000031327
ENSNVIP00000003602
ENSNVIP00000009694
ENSNVIP00000018638
ENSNVIP00000028049
ENSNVIP00000012579
ENSNVIP00000025087
ENSNVIP00000003200
ENSNVIP00000023061
ENSNVIP00000016788
ENSNVIP00000010172
ENSNVIP00000008351
ENSNVIP00000026803
ENSNVIP00000026782
ENSNVIP00000009374
ENSNVIP00000028336
ENSNVIP00000001448
ENSNVIP00000013928
ENSNVIP00000024167
ENSNVIP00000015389
ENSNVIP00000015942
ENSNVIP00000024045
ENSNVIP00000032410
ENSNVIP00000007950
ENSNVIP00000024261
ENSNVIP00000010630
ENSNVIP00000000857
ENSNVIP00000018031
ENSNVIP00000018031
ENSNVIP00000008750
ENSNVIP00000010833
ENSNVIP00000010833
ENSNVIP00000010893
ENSNVIP00000013357
ENSNVIP00000006412
ENSNVIP00000005031
ENSNVIP00000004776
ENSNVIP00000014620
ENSNVIP00000008992
ENSNVIP00000007389
ENSNVIP00000008572
ENSNVIP00000007633
ENSNVIP00000007633
ENSNVIP00000026853
ENSNVIP00000024876
ENSNVIP00000021907
ENSNVIP00000012109
ENSNVIP00000013268
ENSNVIP00000013268
ENSNVIP00000006975
ENSNVIP00000012979
ENSNVIP00000008111
ENSNVIP00000027371
ENSNVIP00000013505
ENSNVIP00000031346
ENSNVIP00000004131
ENSNVIP00000018971
ENSNVIP00000000883
ENSNVIP00000018090
ENSNVIP00000014518
ENSNVIP00000006955
ENSNVIP00000006892
ENSNVIP00000019603
ENSNVIP00000020984
ENSNVIP00000014401
ENSNVIP00000008907
ENSNVIP00000019562
ENSNVIP00000031046
ENSNVIP00000002913
ENSNVIP00000019678
ENSNVIP00000006048
ENSNVIP00000004258
ENSNVIP00000018806
ENSNVIP00000020470
ENSNVIP00000014332
ENSNVIP00000017703
ENSNVIP00000029804
ENSNVIP00000016917
ENSNVIP00000016917
ENSNVIP00000009268
ENSNVIP00000000193
ENSNVIP00000002212
ENSNVIP00000004983
ENSNVIP00000017971
ENSNVIP00000001125
ENSNVIP00000003460
ENSNVIP00000021361
ENSNVIP00000010779
ENSNVIP00000020850
ENSNVIP00000003486
ENSNVIP00000001193
ENSNVIP00000016259
ENSNVIP00000016259
ENSNVIP00000006116
ENSNVIP00000007669
ENSNVIP00000015033
ENSNVIP00000006209
ENSNVIP00000026887
ENSNVIP00000019588
ENSNVIP00000028279
ENSNVIP00000007421
ENSNVIP00000005914
ENSNVIP00000008215
ENSNVIP00000008215
ENSNVIP00000027387
ENSNVIP00000010027
ENSNVIP00000000154
ENSNVIP00000001336
ENSNVIP00000026634
ENSNVIP00000019768
ENSNVIP00000002671
ENSNVIP00000031420
ENSNVIP00000006714
ENSNVIP00000013959
ENSNVIP00000013959
ENSNVIP00000006585
ENSNVIP00000003024
ENSNVIP00000013840
ENSNVIP00000030568
ENSNVIP00000010835
ENSNVIP00000019485
ENSNVIP00000021130
ENSNVIP00000031724
ENSNVIP00000014795
ENSNVIP00000017219
ENSNVIP00000024176
ENSNVIP00000030603
ENSNVIP00000023526
ENSNVIP00000023526
ENSNVIP00000023351
ENSNVIP00000023351
ENSNVIP00000023643
ENSNVIP00000017604
ENSNVIP00000022093
ENSNVIP00000028683
ENSNVIP00000000162
ENSNVIP00000023712
ENSNVIP00000031217
ENSNVIP00000009404
ENSNVIP00000001408
ENSNVIP00000030201
ENSNVIP00000025688
ENSNVIP00000030189
ENSNVIP00000012939
ENSNVIP00000008966
ENSNVIP00000014408
ENSNVIP00000024066
ENSNVIP00000014212
ENSNVIP00000030928
ENSNVIP00000016050
ENSNVIP00000004668
ENSNVIP00000030548
ENSNVIP00000024142
ENSNVIP00000026582
ENSNVIP00000024323
ENSNVIP00000019078
ENSNVIP00000029783
ENSNVIP00000002896
ENSNVIP00000018127
ENSNVIP00000013582
ENSNVIP00000000282
ENSNVIP00000004966
ENSNVIP00000008196
ENSNVIP00000004895
ENSNVIP00000000733
ENSNVIP00000000743
ENSNVIP00000003781
ENSNVIP00000012398
ENSNVIP00000012690
ENSNVIP00000007785
ENSNVIP00000007795
ENSNVIP00000017942
ENSNVIP00000000226
ENSNVIP00000005278
ENSNVIP00000004147
ENSNVIP00000004176
ENSNVIP00000023147
ENSNVIP00000020592
ENSNVIP00000017561
ENSNVIP00000020491
ENSNVIP00000016543
ENSNVIP00000011413
ENSNVIP00000011413
ENSNVIP00000007869
ENSNVIP00000003643
ENSNVIP00000002177
ENSNVIP00000030704
ENSNVIP00000000927
ENSNVIP00000001682
ENSNVIP00000003517
ENSNVIP00000006713
ENSNVIP00000017351
ENSNVIP00000021447
ENSNVIP00000009647
ENSNVIP00000004175
ENSNVIP00000027667
ENSNVIP00000018285
ENSNVIP00000006831
ENSNVIP00000021331
ENSNVIP00000021307
ENSNVIP00000008472
ENSNVIP00000032179
ENSNVIP00000026973
ENSNVIP00000011062
ENSNVIP00000007871
ENSNVIP00000009870
ENSNVIP00000018709
ENSNVIP00000008201
ENSNVIP00000028693
ENSNVIP00000026311
ENSNVIP00000004174
ENSNVIP00000031716
ENSNVIP00000006611
ENSNVIP00000004397
ENSNVIP00000008177
ENSNVIP00000001318
ENSNVIP00000010703
ENSNVIP00000006590
ENSNVIP00000026608
ENSNVIP00000030184
ENSNVIP00000021159
ENSNVIP00000027364
ENSNVIP00000021561
ENSNVIP00000019157
ENSNVIP00000010829
ENSNVIP00000031024
ENSNVIP00000013091
ENSNVIP00000003609
ENSNVIP00000025416
ENSNVIP00000020944
ENSNVIP00000020944
ENSNVIP00000020738
ENSNVIP00000017843
ENSNVIP00000030210
ENSNVIP00000019059
ENSNVIP00000019113
ENSNVIP00000018416
ENSNVIP00000011412
ENSNVIP00000021001
ENSNVIP00000026721
ENSNVIP00000006194
ENSNVIP00000016388
ENSNVIP00000014434
ENSNVIP00000014434
ENSNVIP00000026616
ENSNVIP00000026616
ENSNVIP00000001239
ENSNVIP00000020870
ENSNVIP00000015335
ENSNVIP00000019101
ENSNVIP00000013058
ENSNVIP00000031989
ENSNVIP00000000683
ENSNVIP00000000676
ENSNVIP00000000676
ENSNVIP00000000530
ENSNVIP00000007743
ENSNVIP00000000562
ENSNVIP00000028467
ENSNVIP00000012034
ENSNVIP00000008375
ENSNVIP00000027977
ENSNVIP00000009460
ENSNVIP00000008191
ENSNVIP00000003243
ENSNVIP00000030248
ENSNVIP00000030243
ENSNVIP00000030350
ENSNVIP00000003397
ENSNVIP00000003225
ENSNVIP00000009887
ENSNVIP00000009887
ENSNVIP00000001114
ENSNVIP00000025934
ENSNVIP00000025907
ENSNVIP00000017013
ENSNVIP00000011627
ENSNVIP00000010983
ENSNVIP00000017044
ENSNVIP00000025414
ENSNVIP00000029665
ENSNVIP00000025473
ENSNVIP00000011309
ENSNVIP00000009044
ENSNVIP00000001329
ENSNVIP00000023881
ENSNVIP00000009498
ENSNVIP00000024080
ENSNVIP00000022134
ENSNVIP00000022134
ENSNVIP00000024645
ENSNVIP00000024645
ENSNVIP00000001689
ENSNVIP00000014081
ENSNVIP00000027852
ENSNVIP00000022056
ENSNVIP00000028783
ENSNVIP00000009945
ENSNVIP00000001378
ENSNVIP00000011983
ENSNVIP00000012107
ENSNVIP00000001865
ENSNVIP00000001865
ENSNVIP00000008316
ENSNVIP00000008559
ENSNVIP00000010851
ENSNVIP00000002727
ENSNVIP00000028801
ENSNVIP00000028819
ENSNVIP00000003603
ENSNVIP00000013978
ENSNVIP00000011006
ENSNVIP00000001234
ENSNVIP00000005300
ENSNVIP00000004337
ENSNVIP00000030374
ENSNVIP00000025970
ENSNVIP00000027998
ENSNVIP00000000104
ENSNVIP00000027889
ENSNVIP00000031692
ENSNVIP00000009266
ENSNVIP00000026205
ENSNVIP00000009182
ENSNVIP00000019775
ENSNVIP00000030915
ENSNVIP00000007108
ENSNVIP00000014290
ENSNVIP00000014290
ENSNVIP00000014356
ENSNVIP00000018534
ENSNVIP00000028338
ENSNVIP00000011430
ENSNVIP00000030549
ENSNVIP00000014065
ENSNVIP00000005468
ENSNVIP00000018204
ENSNVIP00000013072
ENSNVIP00000029289
ENSNVIP00000028325
ENSNVIP00000028325
ENSNVIP00000001998
ENSNVIP00000002008
ENSNVIP00000021754
ENSNVIP00000004796
ENSNVIP00000028360
ENSNVIP00000005395
ENSNVIP00000025384
ENSNVIP00000010448
ENSNVIP00000014207
ENSNVIP00000010328
ENSNVIP00000006812
ENSNVIP00000023803
ENSNVIP00000025193
ENSNVIP00000011090
ENSNVIP00000014185
ENSNVIP00000000062
ENSNVIP00000000119
ENSNVIP00000003828
ENSNVIP00000008666
ENSNVIP00000008555
ENSNVIP00000017731
ENSNVIP00000020627
ENSNVIP00000008489
ENSNVIP00000002397
ENSNVIP00000023633
ENSNVIP00000018405
ENSNVIP00000027537
ENSNVIP00000000773
ENSNVIP00000004480
ENSNVIP00000002047
ENSNVIP00000020017
ENSNVIP00000004842
ENSNVIP00000013645
ENSNVIP00000002517
ENSNVIP00000000532
ENSNVIP00000025932
ENSNVIP00000001190
ENSNVIP00000030068
ENSNVIP00000013238
ENSNVIP00000006253
ENSNVIP00000005094
ENSNVIP00000031858
ENSNVIP00000003098
ENSNVIP00000002937
ENSNVIP00000028060
ENSNVIP00000005382
ENSNVIP00000013843
ENSNVIP00000003350
ENSNVIP00000003350
ENSNVIP00000003350
ENSNVIP00000016236
ENSNVIP00000016236
ENSNVIP00000016236
ENSNVIP00000017316
ENSNVIP00000020072
ENSNVIP00000009878
ENSNVIP00000022710
ENSNVIP00000012750
ENSNVIP00000002207
ENSNVIP00000018317
ENSNVIP00000025033
ENSNVIP00000010507
ENSNVIP00000009097
ENSNVIP00000009502
ENSNVIP00000030821
ENSNVIP00000017491
ENSNVIP00000011152
ENSNVIP00000011775
ENSNVIP00000018107
ENSNVIP00000002709
ENSNVIP00000013704
ENSNVIP00000005878
ENSNVIP00000000539
ENSNVIP00000032253
ENSNVIP00000006535
ENSNVIP00000009745
ENSNVIP00000009745
ENSNVIP00000022891
ENSNVIP00000028812
ENSNVIP00000020232
ENSNVIP00000029041
ENSNVIP00000011254
ENSNVIP00000011254
ENSNVIP00000011296
ENSNVIP00000011296
ENSNVIP00000017390
ENSNVIP00000004599
ENSNVIP00000006973
ENSNVIP00000024583
ENSNVIP00000002750
ENSNVIP00000023510
ENSNVIP00000023593
ENSNVIP00000007122
ENSNVIP00000007122
ENSNVIP00000007192
ENSNVIP00000025021
ENSNVIP00000025052
ENSNVIP00000006923
ENSNVIP00000026654
ENSNVIP00000025940
ENSNVIP00000024613
ENSNVIP00000017298
ENSNVIP00000016055
ENSNVIP00000027181
ENSNVIP00000031642
ENSNVIP00000026286
ENSNVIP00000000348
ENSNVIP00000013457
ENSNVIP00000004854
ENSNVIP00000020376
ENSNVIP00000006934
ENSNVIP00000031968
ENSNVIP00000022022
ENSNVIP00000015998
ENSNVIP00000003215
ENSNVIP00000029294
ENSNVIP00000016712
ENSNVIP00000004317
ENSNVIP00000007636
ENSNVIP00000017268
ENSNVIP00000027907
ENSNVIP00000001933
ENSNVIP00000001933
ENSNVIP00000031624
ENSNVIP00000031624
ENSNVIP00000020690
ENSNVIP00000020690
ENSNVIP00000019826
ENSNVIP00000019826
ENSNVIP00000011858
ENSNVIP00000011778
ENSNVIP00000006719
ENSNVIP00000029909
ENSNVIP00000015225
ENSNVIP00000006207
ENSNVIP00000006207
ENSNVIP00000024904
ENSNVIP00000010485
ENSNVIP00000029972
ENSNVIP00000029820
ENSNVIP00000031006
ENSNVIP00000029849
ENSNVIP00000022784
ENSNVIP00000007575
ENSNVIP00000004088
ENSNVIP00000011984
ENSNVIP00000029789
ENSNVIP00000028746
ENSNVIP00000006527
ENSNVIP00000006241
ENSNVIP00000005746
ENSNVIP00000026795
ENSNVIP00000023284
ENSNVIP00000004149
ENSNVIP00000027242
ENSNVIP00000010908
ENSNVIP00000031381
ENSNVIP00000020542
ENSNVIP00000004294
ENSNVIP00000022921
ENSNVIP00000019564
ENSNVIP00000028659
ENSNVIP00000028648
ENSNVIP00000022285
ENSNVIP00000017849
ENSNVIP00000007304
ENSNVIP00000016692
ENSNVIP00000031689
ENSNVIP00000007141
ENSNVIP00000004746
ENSNVIP00000027568
ENSNVIP00000027466
ENSNVIP00000027511
ENSNVIP00000027492
ENSNVIP00000015592
ENSNVIP00000015592
ENSNVIP00000020604
ENSNVIP00000000087
ENSNVIP00000004817
ENSNVIP00000011522
ENSNVIP00000026123
ENSNVIP00000011306
ENSNVIP00000029596
ENSNVIP00000031803
ENSNVIP00000001632
ENSNVIP00000029413
ENSNVIP00000013487
ENSNVIP00000011481
ENSNVIP00000013603
ENSNVIP00000013603
ENSNVIP00000019258
ENSNVIP00000019212
ENSNVIP00000019176
ENSNVIP00000001371
ENSNVIP00000001477
ENSNVIP00000002339
ENSNVIP00000002339
ENSNVIP00000016207
ENSNVIP00000007181
ENSNVIP00000011668
ENSNVIP00000005949
ENSNVIP00000007186
ENSNVIP00000006184
ENSNVIP00000017649
ENSNVIP00000019619
ENSNVIP00000021963
ENSNVIP00000000577
ENSNVIP00000023102
ENSNVIP00000021613
ENSNVIP00000032370
ENSNVIP00000032370
ENSNVIP00000005234
ENSNVIP00000021790
ENSNVIP00000002117
ENSNVIP00000018880
ENSNVIP00000018548
ENSNVIP00000008033
ENSNVIP00000006390
ENSNVIP00000010176
ENSNVIP00000020422
ENSNVIP00000027884
ENSNVIP00000002852
ENSNVIP00000013990
ENSNVIP00000011092
ENSNVIP00000031561
ENSNVIP00000031561
ENSNVIP00000014232
ENSNVIP00000014301
ENSNVIP00000011706
ENSNVIP00000014360
ENSNVIP00000009049
ENSNVIP00000012548
ENSNVIP00000028729
ENSNVIP00000007527
ENSNVIP00000007562
ENSNVIP00000023205
ENSNVIP00000014849
ENSNVIP00000015495
ENSNVIP00000005146
ENSNVIP00000014835
ENSNVIP00000014023
ENSNVIP00000009272
ENSNVIP00000030071
ENSNVIP00000020820
ENSNVIP00000006190
ENSNVIP00000011220
ENSNVIP00000022101
ENSNVIP00000005763
ENSNVIP00000007338
ENSNVIP00000016474
ENSNVIP00000025422
ENSNVIP00000030794
ENSNVIP00000027131
ENSNVIP00000027122
ENSNVIP00000014790
ENSNVIP00000002767
ENSNVIP00000031402
ENSNVIP00000030628
ENSNVIP00000015794
ENSNVIP00000010349

Notamacropus_eugenii

ENSMEUP00000006340
ENSMEUP00000009914
ENSMEUP00000014217
ENSMEUP00000000042
ENSMEUP00000000042
ENSMEUP00000003402
ENSMEUP00000003315
ENSMEUP00000003321
ENSMEUP00000002209
ENSMEUP00000002620
ENSMEUP00000001080
ENSMEUP00000011980
ENSMEUP00000007646
ENSMEUP00000006808
ENSMEUP00000006516
ENSMEUP00000010547
ENSMEUP00000011451
ENSMEUP00000007317
ENSMEUP00000002365
ENSMEUP00000001049
ENSMEUP00000008994
ENSMEUP00000002955
ENSMEUP00000001154
ENSMEUP00000011751
ENSMEUP00000008198
ENSMEUP00000010230
ENSMEUP00000000732
ENSMEUP00000001368
ENSMEUP00000012528
ENSMEUP00000005647
ENSMEUP00000007361
ENSMEUP00000014637
ENSMEUP00000001399
ENSMEUP00000014889
ENSMEUP00000007795
ENSMEUP00000001446
ENSMEUP00000013472
ENSMEUP00000011899
ENSMEUP00000002822
ENSMEUP00000002855
ENSMEUP00000000095
ENSMEUP00000005489
ENSMEUP00000013481
ENSMEUP00000012517
ENSMEUP00000014260
ENSMEUP00000011220
ENSMEUP00000010422
ENSMEUP00000008884
ENSMEUP00000014035
ENSMEUP00000003859
ENSMEUP00000008369
ENSMEUP00000008892
ENSMEUP00000009480
ENSMEUP00000004311
ENSMEUP00000009504
ENSMEUP00000009294
ENSMEUP00000015057
ENSMEUP00000003022
ENSMEUP00000013567
ENSMEUP00000011009
ENSMEUP00000005017
ENSMEUP00000003594
ENSMEUP00000008130
ENSMEUP00000012711
ENSMEUP00000014071
ENSMEUP00000005120
ENSMEUP00000010760
ENSMEUP00000003636
ENSMEUP00000010252
ENSMEUP00000006830
ENSMEUP00000003930
ENSMEUP00000010581
ENSMEUP00000006034
ENSMEUP00000001157
ENSMEUP00000007941
ENSMEUP00000011672
ENSMEUP00000001107
ENSMEUP00000008868
ENSMEUP00000005893
ENSMEUP00000003357
ENSMEUP00000002875
ENSMEUP00000000846
ENSMEUP00000006247
ENSMEUP00000000680
ENSMEUP00000002359
ENSMEUP00000011955
ENSMEUP00000011837
ENSMEUP00000012319
ENSMEUP00000010608
ENSMEUP00000008080
ENSMEUP00000001746
ENSMEUP00000001255
ENSMEUP00000002752
ENSMEUP00000014626
ENSMEUP00000005033
ENSMEUP00000013630
ENSMEUP00000012123
ENSMEUP00000002644
ENSMEUP00000013998
ENSMEUP00000014753
ENSMEUP00000006857
ENSMEUP00000003471
ENSMEUP00000012109
ENSMEUP00000011373
ENSMEUP00000000366
ENSMEUP00000011766
ENSMEUP00000005832
ENSMEUP00000000568
ENSMEUP00000014578
ENSMEUP00000014578
ENSMEUP00000006514
ENSMEUP00000009909
ENSMEUP00000002443
ENSMEUP00000012340
ENSMEUP00000012498
ENSMEUP00000007062
ENSMEUP00000004440
ENSMEUP00000002113
ENSMEUP00000009919
ENSMEUP00000002847
ENSMEUP00000000171
ENSMEUP00000002559
ENSMEUP00000004126
ENSMEUP00000010304
ENSMEUP00000007955
ENSMEUP00000007239
ENSMEUP00000007201
ENSMEUP00000002450
ENSMEUP00000003075
ENSMEUP00000011715
ENSMEUP00000012626
ENSMEUP00000009466
ENSMEUP00000011805
ENSMEUP00000011792
ENSMEUP00000013494
ENSMEUP00000013494
ENSMEUP00000013075
ENSMEUP00000003720
ENSMEUP00000012067
ENSMEUP00000009594
ENSMEUP00000000955
ENSMEUP00000000858
ENSMEUP00000007633
ENSMEUP00000010239
ENSMEUP00000007720
ENSMEUP00000010706
ENSMEUP00000002903
ENSMEUP00000012692
ENSMEUP00000004817
ENSMEUP00000002096
ENSMEUP00000004768
ENSMEUP00000001378
ENSMEUP00000000283
ENSMEUP00000002826
ENSMEUP00000011533
ENSMEUP00000011691
ENSMEUP00000004298
ENSMEUP00000005597
ENSMEUP00000007835
ENSMEUP00000000844
ENSMEUP00000009132
ENSMEUP00000006820
ENSMEUP00000004513
ENSMEUP00000007733
ENSMEUP00000003726
ENSMEUP00000011542
ENSMEUP00000014671
ENSMEUP00000012636
ENSMEUP00000001302
ENSMEUP00000014301
ENSMEUP00000005892
ENSMEUP00000013937
ENSMEUP00000010052
ENSMEUP00000008800
ENSMEUP00000005210
ENSMEUP00000009985
ENSMEUP00000012763
ENSMEUP00000007693
ENSMEUP00000003680
ENSMEUP00000007609
ENSMEUP00000003611
ENSMEUP00000001404
ENSMEUP00000005894
ENSMEUP00000014312
ENSMEUP00000004375
ENSMEUP00000001626
ENSMEUP00000000534
ENSMEUP00000008701
ENSMEUP00000013047
ENSMEUP00000006017
ENSMEUP00000013242
ENSMEUP00000013006
ENSMEUP00000013186
ENSMEUP00000011034
ENSMEUP00000004837
ENSMEUP00000011304
ENSMEUP00000011304
ENSMEUP00000007564
ENSMEUP00000009218
ENSMEUP00000009268
ENSMEUP00000009667
ENSMEUP00000003848
ENSMEUP00000007122
ENSMEUP00000001225
ENSMEUP00000001699
ENSMEUP00000011366
ENSMEUP00000008905
ENSMEUP00000004528
ENSMEUP00000001476
ENSMEUP00000007774
ENSMEUP00000012437
ENSMEUP00000007195
ENSMEUP00000002727
ENSMEUP00000005260
ENSMEUP00000002560
ENSMEUP00000001333
ENSMEUP00000006982
ENSMEUP00000012500
ENSMEUP00000006864
ENSMEUP00000003523
ENSMEUP00000005516
ENSMEUP00000001829
ENSMEUP00000014062
ENSMEUP00000005007
ENSMEUP00000002130
ENSMEUP00000007486
ENSMEUP00000006138
ENSMEUP00000000532
ENSMEUP00000003597
ENSMEUP00000003597
ENSMEUP00000014492
ENSMEUP00000006753
ENSMEUP00000000369
ENSMEUP00000008651
ENSMEUP00000011032
ENSMEUP00000000503
ENSMEUP00000004932
ENSMEUP00000005706
ENSMEUP00000007780
ENSMEUP00000004334
ENSMEUP00000012460
ENSMEUP00000013144
ENSMEUP00000003496
ENSMEUP00000002724
ENSMEUP00000002729
ENSMEUP00000006546
ENSMEUP00000012661
ENSMEUP00000008559
ENSMEUP00000014146
ENSMEUP00000007481
ENSMEUP00000006375
ENSMEUP00000005280
ENSMEUP00000006592
ENSMEUP00000014993
ENSMEUP00000012958
ENSMEUP00000012958
ENSMEUP00000014334
ENSMEUP00000005459
ENSMEUP00000014814
ENSMEUP00000005336
ENSMEUP00000014895
ENSMEUP00000007139
ENSMEUP00000013763
ENSMEUP00000014903
ENSMEUP00000005920
ENSMEUP00000011346
ENSMEUP00000004093
ENSMEUP00000000215
ENSMEUP00000012095
ENSMEUP00000012444
ENSMEUP00000006383
ENSMEUP00000008050
ENSMEUP00000008050
ENSMEUP00000001215
ENSMEUP00000005868
ENSMEUP00000004580
ENSMEUP00000009299
ENSMEUP00000000679
ENSMEUP00000007172
ENSMEUP00000002924
ENSMEUP00000012186
ENSMEUP00000010162
ENSMEUP00000005219
ENSMEUP00000006767
ENSMEUP00000013647
ENSMEUP00000001777
ENSMEUP00000015209
ENSMEUP00000004970
ENSMEUP00000006406
ENSMEUP00000008148
ENSMEUP00000004894
ENSMEUP00000003298
ENSMEUP00000014190
ENSMEUP00000003316
ENSMEUP00000005423
ENSMEUP00000007807
ENSMEUP00000014103
ENSMEUP00000014103
ENSMEUP00000008652
ENSMEUP00000008652
ENSMEUP00000000874
ENSMEUP00000011051
ENSMEUP00000004328
ENSMEUP00000011649
ENSMEUP00000011402
ENSMEUP00000012217
ENSMEUP00000000814
ENSMEUP00000008941
ENSMEUP00000003758
ENSMEUP00000001087
ENSMEUP00000006598
ENSMEUP00000012431
ENSMEUP00000006275
ENSMEUP00000003708
ENSMEUP00000008694
ENSMEUP00000009947
ENSMEUP00000010731
ENSMEUP00000003821
ENSMEUP00000012910
ENSMEUP00000013848
ENSMEUP00000010694
ENSMEUP00000009110
ENSMEUP00000015187
ENSMEUP00000005275
ENSMEUP00000009760
ENSMEUP00000011182
ENSMEUP00000005748
ENSMEUP00000009752
ENSMEUP00000014126
ENSMEUP00000012317
ENSMEUP00000006520
ENSMEUP00000001705
ENSMEUP00000000437
ENSMEUP00000009795
ENSMEUP00000014573
ENSMEUP00000014573
ENSMEUP00000000605
ENSMEUP00000011762
ENSMEUP00000002217
ENSMEUP00000006157
ENSMEUP00000004996
ENSMEUP00000012185
ENSMEUP00000011159
ENSMEUP00000009281
ENSMEUP00000009786
ENSMEUP00000008754
ENSMEUP00000008606
ENSMEUP00000012889
ENSMEUP00000003452
ENSMEUP00000010538
ENSMEUP00000014722
ENSMEUP00000006547
ENSMEUP00000006547
ENSMEUP00000014928
ENSMEUP00000012268
ENSMEUP00000003562
ENSMEUP00000009745
ENSMEUP00000001083
ENSMEUP00000000205
ENSMEUP00000004664
ENSMEUP00000013285
ENSMEUP00000014519
ENSMEUP00000007951
ENSMEUP00000008311
ENSMEUP00000006351
ENSMEUP00000011998
ENSMEUP00000008973
ENSMEUP00000008973
ENSMEUP00000004416
ENSMEUP00000003851
ENSMEUP00000007797
ENSMEUP00000006743
ENSMEUP00000010491
ENSMEUP00000006536
ENSMEUP00000014956
ENSMEUP00000012932
ENSMEUP00000008902
ENSMEUP00000014329
ENSMEUP00000007702
ENSMEUP00000003428
ENSMEUP00000012727
ENSMEUP00000010812
ENSMEUP00000000824
ENSMEUP00000002637
ENSMEUP00000007561
ENSMEUP00000011387
ENSMEUP00000003944
ENSMEUP00000011311
ENSMEUP00000009120
ENSMEUP00000013614
ENSMEUP00000002572
ENSMEUP00000006263
ENSMEUP00000010526
ENSMEUP00000004994
ENSMEUP00000014982
ENSMEUP00000014728
ENSMEUP00000013384
ENSMEUP00000008495
ENSMEUP00000008456
ENSMEUP00000004430
ENSMEUP00000004142
ENSMEUP00000014686
ENSMEUP00000001096
ENSMEUP00000003307
ENSMEUP00000004554
ENSMEUP00000004554
ENSMEUP00000008434
ENSMEUP00000012021
ENSMEUP00000012021
ENSMEUP00000007472
ENSMEUP00000013275
ENSMEUP00000011709
ENSMEUP00000003034
ENSMEUP00000005078
ENSMEUP00000000528
ENSMEUP00000012931
ENSMEUP00000000620
ENSMEUP00000013919
ENSMEUP00000010163
ENSMEUP00000003871
ENSMEUP00000013398
ENSMEUP00000009191
ENSMEUP00000002312
ENSMEUP00000003322
ENSMEUP00000002457
ENSMEUP00000011956
ENSMEUP00000007669
ENSMEUP00000011877
ENSMEUP00000014040
ENSMEUP00000003642
ENSMEUP00000014604
ENSMEUP00000002922
ENSMEUP00000002986
ENSMEUP00000002964
ENSMEUP00000012825
ENSMEUP00000006976
ENSMEUP00000011135
ENSMEUP00000002974
ENSMEUP00000002557
ENSMEUP00000001524
ENSMEUP00000001680
ENSMEUP00000005691
ENSMEUP00000005691
ENSMEUP00000001373
ENSMEUP00000012054
ENSMEUP00000004942
ENSMEUP00000000441
ENSMEUP00000008203
ENSMEUP00000003181
ENSMEUP00000001581
ENSMEUP00000005623
ENSMEUP00000003458
ENSMEUP00000010589
ENSMEUP00000008267
ENSMEUP00000008267
ENSMEUP00000014682
ENSMEUP00000001004
ENSMEUP00000004582
ENSMEUP00000008517
ENSMEUP00000010449
ENSMEUP00000004221
ENSMEUP00000007890
ENSMEUP00000008806
ENSMEUP00000004988
ENSMEUP00000001959
ENSMEUP00000001959
ENSMEUP00000009561
ENSMEUP00000013775
ENSMEUP00000008761
ENSMEUP00000004359
ENSMEUP00000007173
ENSMEUP00000005364
ENSMEUP00000007905
ENSMEUP00000003295
ENSMEUP00000014453
ENSMEUP00000002449
ENSMEUP00000007032
ENSMEUP00000009686
ENSMEUP00000009686
ENSMEUP00000012365
ENSMEUP00000008722
ENSMEUP00000007995
ENSMEUP00000011184
ENSMEUP00000001269
ENSMEUP00000014642
ENSMEUP00000010852
ENSMEUP00000009757
ENSMEUP00000005511
ENSMEUP00000000129
ENSMEUP00000006616
ENSMEUP00000013879
ENSMEUP00000009573
ENSMEUP00000005958
ENSMEUP00000014182
ENSMEUP00000003201
ENSMEUP00000001673
ENSMEUP00000005527
ENSMEUP00000004383
ENSMEUP00000014844
ENSMEUP00000004357
ENSMEUP00000012735
ENSMEUP00000001264
ENSMEUP00000012923
ENSMEUP00000011824
ENSMEUP00000012945
ENSMEUP00000012578
ENSMEUP00000014116
ENSMEUP00000001640
ENSMEUP00000003733
ENSMEUP00000000824
ENSMEUP00000011155
ENSMEUP00000011640
ENSMEUP00000004243
ENSMEUP00000000492
ENSMEUP00000000824
ENSMEUP00000001410
ENSMEUP00000014089
ENSMEUP00000000472
ENSMEUP00000005443
ENSMEUP00000013981
ENSMEUP00000014102
ENSMEUP00000014856
ENSMEUP00000012171
ENSMEUP00000014282
ENSMEUP00000005966
ENSMEUP00000007010
ENSMEUP00000009970
ENSMEUP00000011277
ENSMEUP00000013072
ENSMEUP00000005471
ENSMEUP00000005084
ENSMEUP00000009181
ENSMEUP00000001289
ENSMEUP00000013890
ENSMEUP00000012856
ENSMEUP00000012559
ENSMEUP00000011439
ENSMEUP00000006087
ENSMEUP00000001973
ENSMEUP00000000583
ENSMEUP00000009519
ENSMEUP00000014854
ENSMEUP00000010862
ENSMEUP00000010359
ENSMEUP00000006957
ENSMEUP00000008467
ENSMEUP00000001222
ENSMEUP00000008157
ENSMEUP00000002523
ENSMEUP00000015193
ENSMEUP00000002905
ENSMEUP00000002905
ENSMEUP00000004484
ENSMEUP00000003904
ENSMEUP00000011739
ENSMEUP00000012103
ENSMEUP00000003133
ENSMEUP00000011345
ENSMEUP00000001637
ENSMEUP00000007256
ENSMEUP00000010475
ENSMEUP00000010475
ENSMEUP00000013175
ENSMEUP00000013175
ENSMEUP00000008867
ENSMEUP00000008867
ENSMEUP00000014908
ENSMEUP00000001546
ENSMEUP00000004736
ENSMEUP00000010164
ENSMEUP00000002688
ENSMEUP00000002688
ENSMEUP00000014882
ENSMEUP00000005592
ENSMEUP00000014467
ENSMEUP00000008913
ENSMEUP00000011915
ENSMEUP00000004795
ENSMEUP00000006765
ENSMEUP00000009408
ENSMEUP00000009408
ENSMEUP00000014550
ENSMEUP00000010777
ENSMEUP00000010167
ENSMEUP00000004920
ENSMEUP00000008035
ENSMEUP00000000051
ENSMEUP00000015150
ENSMEUP00000002869
ENSMEUP00000006041
ENSMEUP00000013813
ENSMEUP00000013564
ENSMEUP00000008108
ENSMEUP00000008482
ENSMEUP00000006216
ENSMEUP00000006216
ENSMEUP00000013416
ENSMEUP00000008540
ENSMEUP00000014048
ENSMEUP00000013560
ENSMEUP00000008544
ENSMEUP00000002146
ENSMEUP00000003309
ENSMEUP00000012018
ENSMEUP00000010726
ENSMEUP00000010726
ENSMEUP00000013422
ENSMEUP00000007140
ENSMEUP00000002187
ENSMEUP00000004147
ENSMEUP00000012683
ENSMEUP00000006011
ENSMEUP00000008848
ENSMEUP00000004263
ENSMEUP00000001590
ENSMEUP00000012064
ENSMEUP00000009655
ENSMEUP00000000813
ENSMEUP00000011791
ENSMEUP00000001069
ENSMEUP00000009837
ENSMEUP00000009837
ENSMEUP00000003879
ENSMEUP00000013602
ENSMEUP00000001683
ENSMEUP00000013468
ENSMEUP00000014114
ENSMEUP00000007530
ENSMEUP00000000287
ENSMEUP00000010758
ENSMEUP00000010758
ENSMEUP00000004986
ENSMEUP00000012351
ENSMEUP00000010438
ENSMEUP00000015062
ENSMEUP00000006038
ENSMEUP00000007892
ENSMEUP00000004797
ENSMEUP00000010818
ENSMEUP00000014277
ENSMEUP00000003945
ENSMEUP00000001089
ENSMEUP00000001147
ENSMEUP00000002609
ENSMEUP00000014353
ENSMEUP00000001879
ENSMEUP00000007793
ENSMEUP00000014090
ENSMEUP00000005183
ENSMEUP00000010660
ENSMEUP00000000236
ENSMEUP00000007570
ENSMEUP00000007967
ENSMEUP00000012489
ENSMEUP00000008859
ENSMEUP00000008811
ENSMEUP00000002371
ENSMEUP00000005651
ENSMEUP00000001766
ENSMEUP00000015120
ENSMEUP00000001325
ENSMEUP00000010826
ENSMEUP00000015091
ENSMEUP00000005908
ENSMEUP00000004086
ENSMEUP00000012632
ENSMEUP00000010125
ENSMEUP00000001380
ENSMEUP00000001151
ENSMEUP00000014394
ENSMEUP00000003938
ENSMEUP00000009058
ENSMEUP00000009058
ENSMEUP00000009058
ENSMEUP00000014524
ENSMEUP00000006554
ENSMEUP00000014528
ENSMEUP00000004913
ENSMEUP00000014031
ENSMEUP00000007147
ENSMEUP00000002065
ENSMEUP00000011522
ENSMEUP00000005669
ENSMEUP00000013029
ENSMEUP00000004035
ENSMEUP00000000348
ENSMEUP00000003581
ENSMEUP00000009921
ENSMEUP00000010641
ENSMEUP00000014305
ENSMEUP00000014412
ENSMEUP00000009923
ENSMEUP00000013950
ENSMEUP00000001857
ENSMEUP00000000486
ENSMEUP00000011822
ENSMEUP00000011822
ENSMEUP00000009879
ENSMEUP00000005810
ENSMEUP00000011938
ENSMEUP00000004916
ENSMEUP00000008153
ENSMEUP00000009825
ENSMEUP00000008296
ENSMEUP00000000506
ENSMEUP00000012423
ENSMEUP00000009697
ENSMEUP00000006452
ENSMEUP00000003272
ENSMEUP00000004676
ENSMEUP00000011535
ENSMEUP00000013928
ENSMEUP00000012684
ENSMEUP00000006369
ENSMEUP00000009161
ENSMEUP00000009571
ENSMEUP00000001494
ENSMEUP00000014007
ENSMEUP00000009750
ENSMEUP00000006281
ENSMEUP00000006836
ENSMEUP00000000318
ENSMEUP00000004403
ENSMEUP00000009869
ENSMEUP00000005855
ENSMEUP00000005855
ENSMEUP00000008549
ENSMEUP00000001587
ENSMEUP00000014723
ENSMEUP00000001873
ENSMEUP00000002315
ENSMEUP00000007880
ENSMEUP00000010362
ENSMEUP00000011533
ENSMEUP00000011691
ENSMEUP00000008354
ENSMEUP00000003210
ENSMEUP00000008961
ENSMEUP00000013709
ENSMEUP00000012924
ENSMEUP00000006192
ENSMEUP00000002650
ENSMEUP00000010584
ENSMEUP00000012676
ENSMEUP00000013865
ENSMEUP00000012524
ENSMEUP00000002128
ENSMEUP00000005310
ENSMEUP00000010165
ENSMEUP00000000830
ENSMEUP00000005863
ENSMEUP00000009656
ENSMEUP00000000681
ENSMEUP00000013179
ENSMEUP00000004281
ENSMEUP00000014647
ENSMEUP00000002210
ENSMEUP00000006000
ENSMEUP00000003613
ENSMEUP00000007474
ENSMEUP00000014490
ENSMEUP00000009486
ENSMEUP00000009486
ENSMEUP00000000505
ENSMEUP00000005986
ENSMEUP00000006769
ENSMEUP00000007323
ENSMEUP00000004933
ENSMEUP00000001322
ENSMEUP00000010802
ENSMEUP00000014019
ENSMEUP00000000711
ENSMEUP00000005876
ENSMEUP00000001837
ENSMEUP00000011193
ENSMEUP00000008178
ENSMEUP00000012992
ENSMEUP00000015247
ENSMEUP00000009309
ENSMEUP00000009309
ENSMEUP00000001202
ENSMEUP00000004443
ENSMEUP00000000091
ENSMEUP00000000091
ENSMEUP00000001994
ENSMEUP00000009748
ENSMEUP00000001866
ENSMEUP00000001084
ENSMEUP00000013965
ENSMEUP00000010916
ENSMEUP00000000014
ENSMEUP00000006168
ENSMEUP00000012305
ENSMEUP00000015145
ENSMEUP00000004672
ENSMEUP00000010778
ENSMEUP00000007338
ENSMEUP00000007338
ENSMEUP00000001256
ENSMEUP00000004727
ENSMEUP00000005204
ENSMEUP00000004300
ENSMEUP00000013572
ENSMEUP00000013628
ENSMEUP00000009194
ENSMEUP00000005158
ENSMEUP00000002696
ENSMEUP00000005088
ENSMEUP00000005545
ENSMEUP00000012761
ENSMEUP00000001517
ENSMEUP00000001785
ENSMEUP00000006384
ENSMEUP00000007388
ENSMEUP00000009308
ENSMEUP00000002591
ENSMEUP00000008410
ENSMEUP00000011858
ENSMEUP00000008001
ENSMEUP00000004152
ENSMEUP00000006098
ENSMEUP00000008026
ENSMEUP00000012520
ENSMEUP00000008021
ENSMEUP00000015131
ENSMEUP00000007143
ENSMEUP00000007971
ENSMEUP00000002010
ENSMEUP00000005882
ENSMEUP00000011768
ENSMEUP00000011344
ENSMEUP00000006255
ENSMEUP00000010303
ENSMEUP00000006416
ENSMEUP00000005612
ENSMEUP00000002203

Ornithorhynchus_anatinus

ENSOANP00000034485
ENSOANP00000050197
ENSOANP00000034707
ENSOANP00000034707
ENSOANP00000024430
ENSOANP00000040384
ENSOANP00000015896
ENSOANP00000046572
ENSOANP00000051223
ENSOANP00000049105
ENSOANP00000030864
ENSOANP00000054684
ENSOANP00000049894
ENSOANP00000018101
ENSOANP00000054234
ENSOANP00000050114
ENSOANP00000043687
ENSOANP00000047441
ENSOANP00000003875
ENSOANP00000034732
ENSOANP00000029590
ENSOANP00000054369
ENSOANP00000051789
ENSOANP00000037165
ENSOANP00000007335
ENSOANP00000035440
ENSOANP00000035280
ENSOANP00000018788
ENSOANP00000040013
ENSOANP00000043167
ENSOANP00000045769
ENSOANP00000048030
ENSOANP00000052650
ENSOANP00000024373
ENSOANP00000045341
ENSOANP00000045513
ENSOANP00000021397
ENSOANP00000034433
ENSOANP00000050426
ENSOANP00000014133
ENSOANP00000040461
ENSOANP00000019482
ENSOANP00000039509
ENSOANP00000016911
ENSOANP00000035072
ENSOANP00000034949
ENSOANP00000013871
ENSOANP00000017915
ENSOANP00000036314
ENSOANP00000040959
ENSOANP00000043917
ENSOANP00000039589
ENSOANP00000046724
ENSOANP00000040451
ENSOANP00000021544
ENSOANP00000010694
ENSOANP00000054337
ENSOANP00000054056
ENSOANP00000014381
ENSOANP00000016365
ENSOANP00000017316
ENSOANP00000037339
ENSOANP00000046570
ENSOANP00000009647
ENSOANP00000033516
ENSOANP00000043298
ENSOANP00000035221
ENSOANP00000002237
ENSOANP00000040599
ENSOANP00000040599
ENSOANP00000047421
ENSOANP00000036272
ENSOANP00000025248
ENSOANP00000040892
ENSOANP00000036872
ENSOANP00000041424
ENSOANP00000042603
ENSOANP00000024379
ENSOANP00000010961
ENSOANP00000014376
ENSOANP00000027861
ENSOANP00000011308
ENSOANP00000041866
ENSOANP00000005897
ENSOANP00000049831
ENSOANP00000053291
ENSOANP00000049229
ENSOANP00000010723
ENSOANP00000027128
ENSOANP00000043172
ENSOANP00000033839
ENSOANP00000043460
ENSOANP00000005462
ENSOANP00000006942
ENSOANP00000037753
ENSOANP00000037056
ENSOANP00000051522
ENSOANP00000051319
ENSOANP00000018500
ENSOANP00000014200
ENSOANP00000048246
ENSOANP00000008694
ENSOANP00000048154
ENSOANP00000015717
ENSOANP00000009318
ENSOANP00000045501
ENSOANP00000044699
ENSOANP00000042449
ENSOANP00000053048
ENSOANP00000052138
ENSOANP00000038492
ENSOANP00000041007
ENSOANP00000014378
ENSOANP00000050132
ENSOANP00000010759
ENSOANP00000042943
ENSOANP00000041792
ENSOANP00000044578
ENSOANP00000030513
ENSOANP00000046741
ENSOANP00000038869
ENSOANP00000042432
ENSOANP00000051557
ENSOANP00000051557
ENSOANP00000003915
ENSOANP00000049665
ENSOANP00000002244
ENSOANP00000025525
ENSOANP00000028613
ENSOANP00000007987
ENSOANP00000050802
ENSOANP00000018654
ENSOANP00000012476
ENSOANP00000040807
ENSOANP00000024384
ENSOANP00000008939
ENSOANP00000039738
ENSOANP00000046304
ENSOANP00000038087
ENSOANP00000003083
ENSOANP00000045858
ENSOANP00000043026
ENSOANP00000038451
ENSOANP00000040032
ENSOANP00000046105
ENSOANP00000025673
ENSOANP00000036268
ENSOANP00000047817
ENSOANP00000020221
ENSOANP00000036178
ENSOANP00000039712
ENSOANP00000053605
ENSOANP00000044921
ENSOANP00000008638
ENSOANP00000052783
ENSOANP00000009413
ENSOANP00000005760
ENSOANP00000005760
ENSOANP00000003702
ENSOANP00000005810
ENSOANP00000003468
ENSOANP00000053354
ENSOANP00000012975
ENSOANP00000051992
ENSOANP00000023479
ENSOANP00000020263
ENSOANP00000034748
ENSOANP00000048731
ENSOANP00000018565
ENSOANP00000018565
ENSOANP00000009396
ENSOANP00000050253
ENSOANP00000016497
ENSOANP00000042331
ENSOANP00000051420
ENSOANP00000011984
ENSOANP00000041993
ENSOANP00000003927
ENSOANP00000019906
ENSOANP00000052017
ENSOANP00000053894
ENSOANP00000037524
ENSOANP00000053350
ENSOANP00000024505
ENSOANP00000045672
ENSOANP00000009494
ENSOANP00000053723
ENSOANP00000052945
ENSOANP00000049315
ENSOANP00000035791
ENSOANP00000036915
ENSOANP00000040123
ENSOANP00000046209
ENSOANP00000038615
ENSOANP00000030341
ENSOANP00000053750
ENSOANP00000023025
ENSOANP00000016570
ENSOANP00000010823
ENSOANP00000023553
ENSOANP00000032518
ENSOANP00000045251
ENSOANP00000007711
ENSOANP00000024166
ENSOANP00000051269
ENSOANP00000016996
ENSOANP00000018358
ENSOANP00000044465
ENSOANP00000018879
ENSOANP00000053194
ENSOANP00000046262
ENSOANP00000042557
ENSOANP00000050538
ENSOANP00000020901
ENSOANP00000033730
ENSOANP00000012822
ENSOANP00000023194
ENSOANP00000039451
ENSOANP00000014728
ENSOANP00000014728
ENSOANP00000034447
ENSOANP00000014419
ENSOANP00000048113
ENSOANP00000033932
ENSOANP00000013821
ENSOANP00000006676
ENSOANP00000014302
ENSOANP00000002513
ENSOANP00000001693
ENSOANP00000042577
ENSOANP00000000895
ENSOANP00000052806
ENSOANP00000053717
ENSOANP00000048237
ENSOANP00000050063
ENSOANP00000022966
ENSOANP00000022966
ENSOANP00000022966
ENSOANP00000016115
ENSOANP00000003900
ENSOANP00000012207
ENSOANP00000001697
ENSOANP00000033948
ENSOANP00000033413
ENSOANP00000010212
ENSOANP00000044437
ENSOANP00000024721
ENSOANP00000025592
ENSOANP00000016766
ENSOANP00000015145
ENSOANP00000051344
ENSOANP00000040002
ENSOANP00000002550
ENSOANP00000038475
ENSOANP00000034288
ENSOANP00000053244
ENSOANP00000054204
ENSOANP00000029104
ENSOANP00000042503
ENSOANP00000051376
ENSOANP00000039615
ENSOANP00000039615
ENSOANP00000021021
ENSOANP00000022369
ENSOANP00000041325
ENSOANP00000012166
ENSOANP00000038086
ENSOANP00000045684
ENSOANP00000009478
ENSOANP00000036232
ENSOANP00000020508
ENSOANP00000000433
ENSOANP00000043997
ENSOANP00000019240
ENSOANP00000045785
ENSOANP00000044014
ENSOANP00000023174
ENSOANP00000042673
ENSOANP00000007108
ENSOANP00000016741
ENSOANP00000035990
ENSOANP00000039085
ENSOANP00000029545
ENSOANP00000045528
ENSOANP00000041188
ENSOANP00000029666
ENSOANP00000043417
ENSOANP00000006071
ENSOANP00000049570
ENSOANP00000049570
ENSOANP00000052361
ENSOANP00000019311
ENSOANP00000053853
ENSOANP00000045893
ENSOANP00000053991
ENSOANP00000010635
ENSOANP00000040192
ENSOANP00000013449
ENSOANP00000050262
ENSOANP00000002158
ENSOANP00000022284
ENSOANP00000050754
ENSOANP00000034375
ENSOANP00000017130
ENSOANP00000017130
ENSOANP00000001727
ENSOANP00000042426
ENSOANP00000008972
ENSOANP00000044701
ENSOANP00000047236
ENSOANP00000047236
ENSOANP00000042637
ENSOANP00000038033
ENSOANP00000038033
ENSOANP00000014868
ENSOANP00000039636
ENSOANP00000046867
ENSOANP00000036428
ENSOANP00000014620
ENSOANP00000047036
ENSOANP00000040116
ENSOANP00000054765
ENSOANP00000014688
ENSOANP00000042949
ENSOANP00000010418
ENSOANP00000033401
ENSOANP00000025314
ENSOANP00000038757
ENSOANP00000004150
ENSOANP00000047675
ENSOANP00000011462
ENSOANP00000052141
ENSOANP00000025109
ENSOANP00000025109
ENSOANP00000017397
ENSOANP00000049278
ENSOANP00000003660
ENSOANP00000016395
ENSOANP00000049330
ENSOANP00000050832
ENSOANP00000050832
ENSOANP00000011374
ENSOANP00000011374
ENSOANP00000040252
ENSOANP00000034308
ENSOANP00000009450
ENSOANP00000022396
ENSOANP00000044692
ENSOANP00000042835
ENSOANP00000016774
ENSOANP00000022105
ENSOANP00000042754
ENSOANP00000047993
ENSOANP00000034053
ENSOANP00000028930
ENSOANP00000051327
ENSOANP00000049142
ENSOANP00000043448
ENSOANP00000041445
ENSOANP00000016893
ENSOANP00000009788
ENSOANP00000008018
ENSOANP00000023344
ENSOANP00000047796
ENSOANP00000018230
ENSOANP00000031791
ENSOANP00000009872
ENSOANP00000019847
ENSOANP00000043393
ENSOANP00000006055
ENSOANP00000019121
ENSOANP00000008801
ENSOANP00000012214
ENSOANP00000001116
ENSOANP00000034795
ENSOANP00000034364
ENSOANP00000037661
ENSOANP00000039501
ENSOANP00000036532
ENSOANP00000036532
ENSOANP00000035287
ENSOANP00000022226
ENSOANP00000047006
ENSOANP00000015563
ENSOANP00000039173
ENSOANP00000043337
ENSOANP00000011617
ENSOANP00000039427
ENSOANP00000007136
ENSOANP00000002138
ENSOANP00000031770
ENSOANP00000024310
ENSOANP00000016256
ENSOANP00000051004
ENSOANP00000051004
ENSOANP00000040080
ENSOANP00000034635
ENSOANP00000035502
ENSOANP00000010956
ENSOANP00000039227
ENSOANP00000023603
ENSOANP00000050211
ENSOANP00000051181
ENSOANP00000013756
ENSOANP00000048642
ENSOANP00000045339
ENSOANP00000049505
ENSOANP00000014087
ENSOANP00000048413
ENSOANP00000054308
ENSOANP00000054308
ENSOANP00000004994
ENSOANP00000053353
ENSOANP00000018567
ENSOANP00000047727
ENSOANP00000041239
ENSOANP00000014736
ENSOANP00000014140
ENSOANP00000021689
ENSOANP00000000855
ENSOANP00000042570
ENSOANP00000046322
ENSOANP00000047219
ENSOANP00000019285
ENSOANP00000037653
ENSOANP00000037916
ENSOANP00000048923
ENSOANP00000037378
ENSOANP00000009442
ENSOANP00000052051
ENSOANP00000017275
ENSOANP00000041781
ENSOANP00000015849
ENSOANP00000040470
ENSOANP00000034498
ENSOANP00000009249
ENSOANP00000001924
ENSOANP00000021921
ENSOANP00000009251
ENSOANP00000024467
ENSOANP00000007784
ENSOANP00000022673
ENSOANP00000046663
ENSOANP00000008151
ENSOANP00000053541
ENSOANP00000020981
ENSOANP00000013343
ENSOANP00000037747
ENSOANP00000051724
ENSOANP00000048043
ENSOANP00000048043
ENSOANP00000036870
ENSOANP00000048619
ENSOANP00000048619
ENSOANP00000026594
ENSOANP00000019670
ENSOANP00000005653
ENSOANP00000040069
ENSOANP00000012797
ENSOANP00000036426
ENSOANP00000016443
ENSOANP00000038079
ENSOANP00000048481
ENSOANP00000048481
ENSOANP00000052561
ENSOANP00000051063
ENSOANP00000037408
ENSOANP00000045891
ENSOANP00000037741
ENSOANP00000036533
ENSOANP00000036533
ENSOANP00000036137
ENSOANP00000003080
ENSOANP00000043424
ENSOANP00000000644
ENSOANP00000016566
ENSOANP00000012481
ENSOANP00000039259
ENSOANP00000046498
ENSOANP00000052603
ENSOANP00000003720
ENSOANP00000011365
ENSOANP00000029874
ENSOANP00000043288
ENSOANP00000038601
ENSOANP00000052145
ENSOANP00000038859
ENSOANP00000038791
ENSOANP00000052468
ENSOANP00000011024
ENSOANP00000039732
ENSOANP00000024239
ENSOANP00000048041
ENSOANP00000048041
ENSOANP00000023224
ENSOANP00000005145
ENSOANP00000008626
ENSOANP00000000724
ENSOANP00000000725
ENSOANP00000022954
ENSOANP00000018078
ENSOANP00000049126
ENSOANP00000006034
ENSOANP00000018469
ENSOANP00000020871
ENSOANP00000040889
ENSOANP00000050133
ENSOANP00000040491
ENSOANP00000020870
ENSOANP00000054496
ENSOANP00000005258
ENSOANP00000005258
ENSOANP00000044623
ENSOANP00000045694
ENSOANP00000044641
ENSOANP00000048603
ENSOANP00000014859
ENSOANP00000052560
ENSOANP00000038005
ENSOANP00000032509
ENSOANP00000020549
ENSOANP00000048806
ENSOANP00000052876
ENSOANP00000004588
ENSOANP00000040048
ENSOANP00000041393
ENSOANP00000047290
ENSOANP00000015278
ENSOANP00000015278
ENSOANP00000033312
ENSOANP00000003206
ENSOANP00000053391
ENSOANP00000003797
ENSOANP00000038938
ENSOANP00000020193
ENSOANP00000023178
ENSOANP00000049562
ENSOANP00000043976
ENSOANP00000015252
ENSOANP00000041717
ENSOANP00000005856
ENSOANP00000005856
ENSOANP00000049992
ENSOANP00000049992
ENSOANP00000007673
ENSOANP00000038076
ENSOANP00000050136
ENSOANP00000035047
ENSOANP00000052059
ENSOANP00000034371
ENSOANP00000026292
ENSOANP00000034483
ENSOANP00000051096
ENSOANP00000004515
ENSOANP00000003329
ENSOANP00000013009
ENSOANP00000016243
ENSOANP00000015350
ENSOANP00000005165
ENSOANP00000006078
ENSOANP00000054394
ENSOANP00000021726
ENSOANP00000034754
ENSOANP00000036859
ENSOANP00000006802
ENSOANP00000011017
ENSOANP00000022822
ENSOANP00000012569
ENSOANP00000014799
ENSOANP00000022798
ENSOANP00000046789
ENSOANP00000034577
ENSOANP00000048375
ENSOANP00000045354
ENSOANP00000033775
ENSOANP00000049882
ENSOANP00000001647
ENSOANP00000038625
ENSOANP00000037653
ENSOANP00000025693
ENSOANP00000040785
ENSOANP00000048800
ENSOANP00000001814
ENSOANP00000033458
ENSOANP00000054880
ENSOANP00000047211
ENSOANP00000013762
ENSOANP00000000441
ENSOANP00000019885
ENSOANP00000041297
ENSOANP00000041327
ENSOANP00000043009
ENSOANP00000034156
ENSOANP00000016366
ENSOANP00000022131
ENSOANP00000010838
ENSOANP00000013372
ENSOANP00000052435
ENSOANP00000026365
ENSOANP00000008585
ENSOANP00000034184
ENSOANP00000048442
ENSOANP00000019109
ENSOANP00000037060
ENSOANP00000038014
ENSOANP00000010786
ENSOANP00000049959
ENSOANP00000047213
ENSOANP00000040457
ENSOANP00000038801
ENSOANP00000043155
ENSOANP00000049103
ENSOANP00000050866
ENSOANP00000036232
ENSOANP00000013845
ENSOANP00000034971
ENSOANP00000037771
ENSOANP00000040162
ENSOANP00000041870
ENSOANP00000006931
ENSOANP00000021357
ENSOANP00000005948
ENSOANP00000005948
ENSOANP00000054310
ENSOANP00000052266
ENSOANP00000002355
ENSOANP00000002362
ENSOANP00000009382
ENSOANP00000001308
ENSOANP00000044267
ENSOANP00000017004
ENSOANP00000034096
ENSOANP00000047688
ENSOANP00000038767
ENSOANP00000038767
ENSOANP00000024112
ENSOANP00000013631
ENSOANP00000034192
ENSOANP00000008850
ENSOANP00000039723
ENSOANP00000022065
ENSOANP00000016600
ENSOANP00000052265
ENSOANP00000037831
ENSOANP00000041711
ENSOANP00000036765
ENSOANP00000044866
ENSOANP00000053064
ENSOANP00000020650
ENSOANP00000044204
ENSOANP00000041823
ENSOANP00000005053
ENSOANP00000029842
ENSOANP00000031128
ENSOANP00000040490
ENSOANP00000053175
ENSOANP00000049238
ENSOANP00000040716
ENSOANP00000018692
ENSOANP00000018692
ENSOANP00000042197
ENSOANP00000046096
ENSOANP00000044714
ENSOANP00000007568
ENSOANP00000021622
ENSOANP00000034330
ENSOANP00000053155
ENSOANP00000039057
ENSOANP00000047641
ENSOANP00000051688
ENSOANP00000038656
ENSOANP00000038656
ENSOANP00000004563
ENSOANP00000039000
ENSOANP00000035801
ENSOANP00000013972
ENSOANP00000043780
ENSOANP00000051298
ENSOANP00000017440
ENSOANP00000033709
ENSOANP00000042143
ENSOANP00000018257
ENSOANP00000040260
ENSOANP00000038366
ENSOANP00000039369
ENSOANP00000025178
ENSOANP00000022079
ENSOANP00000038988
ENSOANP00000036616
ENSOANP00000029454
ENSOANP00000042222
ENSOANP00000040075
ENSOANP00000005727
ENSOANP00000008982
ENSOANP00000008982
ENSOANP00000046978
ENSOANP00000001440
ENSOANP00000045662
ENSOANP00000044485
ENSOANP00000014266
ENSOANP00000008803
ENSOANP00000043712
ENSOANP00000001078
ENSOANP00000042116
ENSOANP00000013047
ENSOANP00000054354
ENSOANP00000001161
ENSOANP00000002263
ENSOANP00000046604
ENSOANP00000013089
ENSOANP00000052660
ENSOANP00000039778
ENSOANP00000021287
ENSOANP00000051506
ENSOANP00000032885
ENSOANP00000045789
ENSOANP00000001150
ENSOANP00000005325
ENSOANP00000011557
ENSOANP00000054631
ENSOANP00000007603
ENSOANP00000028508
ENSOANP00000048035
ENSOANP00000019597
ENSOANP00000048034
ENSOANP00000009840
ENSOANP00000034601
ENSOANP00000054318
ENSOANP00000014065
ENSOANP00000050056
ENSOANP00000032382
ENSOANP00000003008
ENSOANP00000010233
ENSOANP00000054329
ENSOANP00000035363
ENSOANP00000039254
ENSOANP00000054427
ENSOANP00000027286
ENSOANP00000046817
ENSOANP00000048561
ENSOANP00000042115
ENSOANP00000034962
ENSOANP00000042392
ENSOANP00000042690
ENSOANP00000052832
ENSOANP00000033345
ENSOANP00000000325
ENSOANP00000044730
ENSOANP00000010647
ENSOANP00000010647
ENSOANP00000010647
ENSOANP00000053871
ENSOANP00000020073
ENSOANP00000034054
ENSOANP00000011957
ENSOANP00000016310
ENSOANP00000054456
ENSOANP00000034360
ENSOANP00000039695
ENSOANP00000017569
ENSOANP00000005756
ENSOANP00000045842
ENSOANP00000052493
ENSOANP00000053164
ENSOANP00000041631
ENSOANP00000015386
ENSOANP00000004674
ENSOANP00000021965
ENSOANP00000050823
ENSOANP00000021405
ENSOANP00000024159
ENSOANP00000044192
ENSOANP00000050585
ENSOANP00000050585
ENSOANP00000046084
ENSOANP00000038651
ENSOANP00000025421
ENSOANP00000025902
ENSOANP00000025902
ENSOANP00000051297
ENSOANP00000036648
ENSOANP00000051907
ENSOANP00000024016
ENSOANP00000042734
ENSOANP00000033028
ENSOANP00000016499
ENSOANP00000016499
ENSOANP00000002679
ENSOANP00000002679
ENSOANP00000033292
ENSOANP00000052296
ENSOANP00000022437
ENSOANP00000049262
ENSOANP00000048099
ENSOANP00000005681
ENSOANP00000003274
ENSOANP00000019741
ENSOANP00000016578
ENSOANP00000049681
ENSOANP00000039009
ENSOANP00000037291
ENSOANP00000033990
ENSOANP00000017527
ENSOANP00000039886
ENSOANP00000041636
ENSOANP00000039603
ENSOANP00000044262
ENSOANP00000054737
ENSOANP00000012463
ENSOANP00000049200
ENSOANP00000039654
ENSOANP00000026411
ENSOANP00000026411
ENSOANP00000053612
ENSOANP00000049701
ENSOANP00000046127
ENSOANP00000021204
ENSOANP00000044592
ENSOANP00000044592
ENSOANP00000019370
ENSOANP00000028141
ENSOANP00000049622
ENSOANP00000054535
ENSOANP00000052017
ENSOANP00000054829
ENSOANP00000011952
ENSOANP00000034678
ENSOANP00000050711
ENSOANP00000007147
ENSOANP00000040564
ENSOANP00000010810
ENSOANP00000020380
ENSOANP00000046884
ENSOANP00000017525
ENSOANP00000038199
ENSOANP00000015923
ENSOANP00000002262
ENSOANP00000043611
ENSOANP00000039468
ENSOANP00000046087
ENSOANP00000036324
ENSOANP00000007752
ENSOANP00000014144
ENSOANP00000011949
ENSOANP00000035907
ENSOANP00000048256
ENSOANP00000006300
ENSOANP00000038352
ENSOANP00000040360
ENSOANP00000016713
ENSOANP00000044108
ENSOANP00000048560
ENSOANP00000053340
ENSOANP00000050174
ENSOANP00000054480
ENSOANP00000047326
ENSOANP00000034424
ENSOANP00000033089
ENSOANP00000048754
ENSOANP00000048754
ENSOANP00000048069
ENSOANP00000035699
ENSOANP00000000789
ENSOANP00000010076
ENSOANP00000038285
ENSOANP00000007266
ENSOANP00000041524
ENSOANP00000020242
ENSOANP00000044815
ENSOANP00000054182
ENSOANP00000032074
ENSOANP00000048468
ENSOANP00000048468
ENSOANP00000038915
ENSOANP00000047751
ENSOANP00000048555
ENSOANP00000019631
ENSOANP00000019631
ENSOANP00000012154
ENSOANP00000038575
ENSOANP00000030702
ENSOANP00000050055
ENSOANP00000021232
ENSOANP00000045491
ENSOANP00000011069
ENSOANP00000018375
ENSOANP00000009354
ENSOANP00000025540
ENSOANP00000016431
ENSOANP00000043655
ENSOANP00000035339
ENSOANP00000035339
ENSOANP00000046195
ENSOANP00000009433
ENSOANP00000021268
ENSOANP00000002887
ENSOANP00000002888
ENSOANP00000035475
ENSOANP00000035317
ENSOANP00000012441
ENSOANP00000053590
ENSOANP00000022460
ENSOANP00000045404
ENSOANP00000021666
ENSOANP00000005790
ENSOANP00000041981
ENSOANP00000038195
ENSOANP00000054149
ENSOANP00000015452
ENSOANP00000015452
ENSOANP00000012371
ENSOANP00000052176
ENSOANP00000040459
ENSOANP00000029946
ENSOANP00000049063
ENSOANP00000048369
ENSOANP00000052236
ENSOANP00000046306
ENSOANP00000054183
ENSOANP00000003296
ENSOANP00000053109
ENSOANP00000049129
ENSOANP00000040664
ENSOANP00000041891
ENSOANP00000043216
ENSOANP00000003040
ENSOANP00000002890
ENSOANP00000033905
ENSOANP00000040822
ENSOANP00000053857
ENSOANP00000050169
ENSOANP00000003254
ENSOANP00000052842
ENSOANP00000048000
ENSOANP00000047118
ENSOANP00000023453
ENSOANP00000003337

Oryctolagus_cuniculus

ENSOCUP00000000113
ENSOCUP00000023881
ENSOCUP00000043203
ENSOCUP00000043203
ENSOCUP00000000987
ENSOCUP00000005751
ENSOCUP00000018946
ENSOCUP00000045371
ENSOCUP00000003389
ENSOCUP00000012632
ENSOCUP00000023513
ENSOCUP00000016249
ENSOCUP00000017610
ENSOCUP00000008790
ENSOCUP00000013403
ENSOCUP00000024796
ENSOCUP00000007670
ENSOCUP00000044990
ENSOCUP00000018315
ENSOCUP00000023471
ENSOCUP00000026673
ENSOCUP00000029743
ENSOCUP00000024045
ENSOCUP00000040909
ENSOCUP00000040934
ENSOCUP00000004271
ENSOCUP00000033589
ENSOCUP00000031663
ENSOCUP00000014149
ENSOCUP00000015934
ENSOCUP00000006021
ENSOCUP00000014907
ENSOCUP00000011597
ENSOCUP00000040529
ENSOCUP00000009397
ENSOCUP00000039286
ENSOCUP00000000579
ENSOCUP00000001415
ENSOCUP00000013313
ENSOCUP00000045645
ENSOCUP00000014234
ENSOCUP00000013469
ENSOCUP00000029855
ENSOCUP00000028005
ENSOCUP00000020580
ENSOCUP00000034883
ENSOCUP00000017459
ENSOCUP00000049005
ENSOCUP00000003662
ENSOCUP00000041056
ENSOCUP00000014785
ENSOCUP00000036630
ENSOCUP00000045349
ENSOCUP00000026392
ENSOCUP00000002962
ENSOCUP00000001474
ENSOCUP00000018070
ENSOCUP00000028487
ENSOCUP00000000127
ENSOCUP00000015034
ENSOCUP00000040278
ENSOCUP00000002975
ENSOCUP00000046591
ENSOCUP00000013735
ENSOCUP00000021982
ENSOCUP00000020032
ENSOCUP00000020032
ENSOCUP00000011429
ENSOCUP00000024429
ENSOCUP00000000902
ENSOCUP00000004488
ENSOCUP00000031872
ENSOCUP00000011031
ENSOCUP00000025107
ENSOCUP00000049616
ENSOCUP00000002615
ENSOCUP00000010940
ENSOCUP00000038234
ENSOCUP00000028964
ENSOCUP00000048979
ENSOCUP00000006464
ENSOCUP00000005673
ENSOCUP00000021307
ENSOCUP00000018327
ENSOCUP00000005142
ENSOCUP00000026712
ENSOCUP00000026712
ENSOCUP00000027654
ENSOCUP00000010870
ENSOCUP00000042879
ENSOCUP00000003340
ENSOCUP00000000294
ENSOCUP00000025995
ENSOCUP00000008040
ENSOCUP00000000890
ENSOCUP00000009938
ENSOCUP00000019380
ENSOCUP00000006918
ENSOCUP00000028205
ENSOCUP00000025968
ENSOCUP00000006569
ENSOCUP00000036539
ENSOCUP00000020826
ENSOCUP00000002206
ENSOCUP00000002833
ENSOCUP00000028519
ENSOCUP00000010376
ENSOCUP00000043537
ENSOCUP00000022503
ENSOCUP00000022018
ENSOCUP00000044786
ENSOCUP00000022514
ENSOCUP00000032105
ENSOCUP00000030520
ENSOCUP00000002784
ENSOCUP00000014376
ENSOCUP00000022161
ENSOCUP00000033823
ENSOCUP00000013633
ENSOCUP00000042394
ENSOCUP00000005144
ENSOCUP00000036114
ENSOCUP00000040440
ENSOCUP00000049382
ENSOCUP00000045487
ENSOCUP00000031376
ENSOCUP00000007279
ENSOCUP00000011912
ENSOCUP00000011912
ENSOCUP00000046259
ENSOCUP00000007009
ENSOCUP00000040948
ENSOCUP00000023638
ENSOCUP00000041802
ENSOCUP00000020498
ENSOCUP00000048900
ENSOCUP00000026752
ENSOCUP00000010572
ENSOCUP00000011942
ENSOCUP00000046619
ENSOCUP00000038000
ENSOCUP00000039736
ENSOCUP00000049847
ENSOCUP00000006219
ENSOCUP00000011831
ENSOCUP00000039872
ENSOCUP00000007819
ENSOCUP00000014854
ENSOCUP00000045709
ENSOCUP00000003064
ENSOCUP00000016068
ENSOCUP00000009360
ENSOCUP00000006830
ENSOCUP00000032236
ENSOCUP00000028904
ENSOCUP00000014624
ENSOCUP00000039319
ENSOCUP00000037983
ENSOCUP00000029632
ENSOCUP00000029384
ENSOCUP00000032203
ENSOCUP00000036666
ENSOCUP00000020048
ENSOCUP00000007733
ENSOCUP00000014074
ENSOCUP00000030248
ENSOCUP00000025925
ENSOCUP00000004225
ENSOCUP00000040151
ENSOCUP00000040151
ENSOCUP00000022999
ENSOCUP00000032933
ENSOCUP00000018696
ENSOCUP00000010786
ENSOCUP00000014070
ENSOCUP00000003601
ENSOCUP00000011861
ENSOCUP00000007123
ENSOCUP00000015133
ENSOCUP00000049215
ENSOCUP00000016610
ENSOCUP00000001000
ENSOCUP00000000951
ENSOCUP00000000951
ENSOCUP00000021958
ENSOCUP00000021958
ENSOCUP00000019066
ENSOCUP00000019066
ENSOCUP00000008191
ENSOCUP00000042779
ENSOCUP00000033193
ENSOCUP00000007416
ENSOCUP00000029310
ENSOCUP00000047170
ENSOCUP00000000182
ENSOCUP00000023029
ENSOCUP00000005303
ENSOCUP00000004739
ENSOCUP00000014198
ENSOCUP00000017915
ENSOCUP00000006002
ENSOCUP00000006011
ENSOCUP00000048069
ENSOCUP00000033167
ENSOCUP00000014831
ENSOCUP00000049875
ENSOCUP00000041017
ENSOCUP00000028192
ENSOCUP00000010381
ENSOCUP00000021853
ENSOCUP00000024020
ENSOCUP00000014035
ENSOCUP00000017302
ENSOCUP00000038752
ENSOCUP00000043132
ENSOCUP00000012910
ENSOCUP00000011162
ENSOCUP00000008826
ENSOCUP00000006609
ENSOCUP00000007256
ENSOCUP00000007811
ENSOCUP00000009389
ENSOCUP00000021313
ENSOCUP00000041612
ENSOCUP00000002469
ENSOCUP00000008968
ENSOCUP00000013899
ENSOCUP00000021497
ENSOCUP00000012427
ENSOCUP00000014632
ENSOCUP00000045959
ENSOCUP00000008327
ENSOCUP00000029775
ENSOCUP00000015375
ENSOCUP00000015378
ENSOCUP00000045153
ENSOCUP00000001618
ENSOCUP00000007241
ENSOCUP00000025284
ENSOCUP00000001973
ENSOCUP00000033005
ENSOCUP00000015174
ENSOCUP00000036430
ENSOCUP00000002681
ENSOCUP00000009592
ENSOCUP00000004117
ENSOCUP00000010076
ENSOCUP00000004734
ENSOCUP00000033814
ENSOCUP00000013701
ENSOCUP00000013738
ENSOCUP00000009616
ENSOCUP00000028828
ENSOCUP00000009489
ENSOCUP00000006656
ENSOCUP00000031540
ENSOCUP00000047972
ENSOCUP00000014583
ENSOCUP00000007620
ENSOCUP00000008404
ENSOCUP00000001471
ENSOCUP00000048933
ENSOCUP00000048933
ENSOCUP00000048933
ENSOCUP00000001619
ENSOCUP00000023661
ENSOCUP00000042842
ENSOCUP00000009351
ENSOCUP00000010841
ENSOCUP00000011674
ENSOCUP00000003513
ENSOCUP00000027871
ENSOCUP00000004911
ENSOCUP00000027072
ENSOCUP00000004300
ENSOCUP00000040004
ENSOCUP00000049619
ENSOCUP00000000481
ENSOCUP00000016388
ENSOCUP00000000833
ENSOCUP00000006131
ENSOCUP00000014649
ENSOCUP00000001323
ENSOCUP00000002319
ENSOCUP00000036884
ENSOCUP00000012157
ENSOCUP00000014345
ENSOCUP00000043691
ENSOCUP00000002904
ENSOCUP00000002274
ENSOCUP00000002274
ENSOCUP00000010822
ENSOCUP00000023883
ENSOCUP00000002936
ENSOCUP00000048633
ENSOCUP00000048143
ENSOCUP00000008338
ENSOCUP00000047140
ENSOCUP00000007664
ENSOCUP00000039345
ENSOCUP00000020089
ENSOCUP00000003917
ENSOCUP00000030684
ENSOCUP00000026168
ENSOCUP00000019479
ENSOCUP00000010681
ENSOCUP00000016067
ENSOCUP00000039205
ENSOCUP00000037719
ENSOCUP00000008613
ENSOCUP00000022518
ENSOCUP00000007949
ENSOCUP00000002771
ENSOCUP00000038443
ENSOCUP00000041941
ENSOCUP00000014214
ENSOCUP00000046800
ENSOCUP00000013362
ENSOCUP00000036031
ENSOCUP00000036031
ENSOCUP00000033853
ENSOCUP00000047117
ENSOCUP00000016605
ENSOCUP00000033698
ENSOCUP00000001352
ENSOCUP00000005876
ENSOCUP00000003815
ENSOCUP00000003341
ENSOCUP00000040603
ENSOCUP00000034715
ENSOCUP00000013794
ENSOCUP00000003584
ENSOCUP00000034708
ENSOCUP00000044715
ENSOCUP00000044715
ENSOCUP00000041728
ENSOCUP00000005183
ENSOCUP00000011865
ENSOCUP00000015246
ENSOCUP00000015246
ENSOCUP00000044444
ENSOCUP00000012453
ENSOCUP00000041268
ENSOCUP00000000930
ENSOCUP00000013776
ENSOCUP00000012846
ENSOCUP00000018084
ENSOCUP00000007501
ENSOCUP00000008356
ENSOCUP00000047692
ENSOCUP00000047660
ENSOCUP00000010582
ENSOCUP00000000041
ENSOCUP00000002016
ENSOCUP00000011163
ENSOCUP00000018760
ENSOCUP00000025458
ENSOCUP00000014915
ENSOCUP00000033450
ENSOCUP00000006428
ENSOCUP00000030402
ENSOCUP00000017652
ENSOCUP00000017652
ENSOCUP00000025418
ENSOCUP00000025418
ENSOCUP00000007366
ENSOCUP00000014851
ENSOCUP00000013059
ENSOCUP00000034313
ENSOCUP00000009956
ENSOCUP00000004497
ENSOCUP00000004497
ENSOCUP00000026603
ENSOCUP00000026603
ENSOCUP00000013073
ENSOCUP00000013073
ENSOCUP00000002249
ENSOCUP00000009184
ENSOCUP00000020134
ENSOCUP00000041229
ENSOCUP00000039460
ENSOCUP00000023461
ENSOCUP00000029240
ENSOCUP00000027196
ENSOCUP00000000772
ENSOCUP00000006407
ENSOCUP00000019095
ENSOCUP00000047132
ENSOCUP00000004533
ENSOCUP00000008086
ENSOCUP00000043071
ENSOCUP00000008109
ENSOCUP00000005217
ENSOCUP00000007942
ENSOCUP00000026270
ENSOCUP00000035205
ENSOCUP00000044963
ENSOCUP00000049649
ENSOCUP00000009279
ENSOCUP00000047048
ENSOCUP00000023921
ENSOCUP00000048479
ENSOCUP00000012287
ENSOCUP00000014460
ENSOCUP00000007325
ENSOCUP00000042684
ENSOCUP00000040632
ENSOCUP00000007392
ENSOCUP00000024726
ENSOCUP00000031655
ENSOCUP00000044180
ENSOCUP00000013305
ENSOCUP00000035192
ENSOCUP00000029368
ENSOCUP00000029368
ENSOCUP00000047261
ENSOCUP00000048734
ENSOCUP00000047668
ENSOCUP00000046743
ENSOCUP00000002547
ENSOCUP00000007190
ENSOCUP00000019575
ENSOCUP00000012480
ENSOCUP00000044114
ENSOCUP00000038815
ENSOCUP00000011896
ENSOCUP00000005880
ENSOCUP00000003639
ENSOCUP00000041516
ENSOCUP00000011430
ENSOCUP00000003691
ENSOCUP00000048966
ENSOCUP00000012524
ENSOCUP00000012524
ENSOCUP00000013211
ENSOCUP00000028252
ENSOCUP00000049782
ENSOCUP00000001445
ENSOCUP00000010517
ENSOCUP00000014482
ENSOCUP00000019045
ENSOCUP00000007558
ENSOCUP00000040479
ENSOCUP00000027421
ENSOCUP00000026053
ENSOCUP00000002921
ENSOCUP00000009963
ENSOCUP00000019864
ENSOCUP00000039226
ENSOCUP00000006138
ENSOCUP00000021075
ENSOCUP00000000259
ENSOCUP00000016491
ENSOCUP00000029266
ENSOCUP00000029266
ENSOCUP00000004548
ENSOCUP00000004548
ENSOCUP00000011613
ENSOCUP00000008989
ENSOCUP00000011021
ENSOCUP00000002862
ENSOCUP00000013644
ENSOCUP00000012166
ENSOCUP00000040043
ENSOCUP00000006331
ENSOCUP00000008662
ENSOCUP00000004223
ENSOCUP00000014464
ENSOCUP00000002617
ENSOCUP00000036874
ENSOCUP00000046279
ENSOCUP00000006260
ENSOCUP00000023403
ENSOCUP00000033733
ENSOCUP00000033226
ENSOCUP00000025593
ENSOCUP00000010667
ENSOCUP00000018647
ENSOCUP00000039978
ENSOCUP00000034998
ENSOCUP00000029121
ENSOCUP00000015160
ENSOCUP00000049750
ENSOCUP00000008176
ENSOCUP00000008180
ENSOCUP00000007917
ENSOCUP00000010820
ENSOCUP00000038320
ENSOCUP00000006510
ENSOCUP00000021160
ENSOCUP00000017559
ENSOCUP00000021533
ENSOCUP00000011591
ENSOCUP00000049723
ENSOCUP00000002726
ENSOCUP00000017295
ENSOCUP00000014718
ENSOCUP00000034223
ENSOCUP00000032637
ENSOCUP00000032637
ENSOCUP00000036887
ENSOCUP00000033880
ENSOCUP00000035210
ENSOCUP00000009959
ENSOCUP00000012492
ENSOCUP00000033882
ENSOCUP00000027011
ENSOCUP00000007513
ENSOCUP00000007513
ENSOCUP00000018241
ENSOCUP00000016055
ENSOCUP00000023475
ENSOCUP00000039101
ENSOCUP00000038813
ENSOCUP00000039138
ENSOCUP00000006221
ENSOCUP00000005404
ENSOCUP00000017474
ENSOCUP00000017474
ENSOCUP00000006482
ENSOCUP00000017816
ENSOCUP00000023094
ENSOCUP00000017691
ENSOCUP00000014912
ENSOCUP00000019330
ENSOCUP00000010503
ENSOCUP00000004598
ENSOCUP00000033793
ENSOCUP00000049211
ENSOCUP00000002160
ENSOCUP00000015392
ENSOCUP00000015393
ENSOCUP00000008834
ENSOCUP00000037341
ENSOCUP00000033796
ENSOCUP00000012111
ENSOCUP00000012705
ENSOCUP00000047846
ENSOCUP00000028564
ENSOCUP00000047570
ENSOCUP00000048749
ENSOCUP00000016134
ENSOCUP00000034425
ENSOCUP00000003561
ENSOCUP00000005675
ENSOCUP00000005675
ENSOCUP00000008441
ENSOCUP00000041822
ENSOCUP00000008921
ENSOCUP00000014105
ENSOCUP00000034895
ENSOCUP00000016031
ENSOCUP00000014206
ENSOCUP00000031204
ENSOCUP00000038844
ENSOCUP00000018899
ENSOCUP00000039743
ENSOCUP00000014210
ENSOCUP00000024632
ENSOCUP00000027127
ENSOCUP00000027127
ENSOCUP00000009005
ENSOCUP00000006322
ENSOCUP00000034516
ENSOCUP00000033815
ENSOCUP00000034536
ENSOCUP00000025750
ENSOCUP00000009745
ENSOCUP00000037120
ENSOCUP00000024474
ENSOCUP00000040308
ENSOCUP00000002061
ENSOCUP00000017329
ENSOCUP00000021916
ENSOCUP00000039497
ENSOCUP00000009144
ENSOCUP00000016451
ENSOCUP00000002568
ENSOCUP00000004986
ENSOCUP00000004986
ENSOCUP00000021907
ENSOCUP00000037245
ENSOCUP00000017793
ENSOCUP00000004012
ENSOCUP00000013592
ENSOCUP00000017432
ENSOCUP00000007524
ENSOCUP00000008208
ENSOCUP00000011344
ENSOCUP00000034214
ENSOCUP00000006921
ENSOCUP00000043973
ENSOCUP00000021032
ENSOCUP00000021032
ENSOCUP00000017031
ENSOCUP00000017031
ENSOCUP00000048170
ENSOCUP00000048170
ENSOCUP00000010714
ENSOCUP00000049979
ENSOCUP00000013338
ENSOCUP00000036431
ENSOCUP00000017241
ENSOCUP00000014726
ENSOCUP00000015317
ENSOCUP00000013739
ENSOCUP00000003556
ENSOCUP00000039419
ENSOCUP00000009173
ENSOCUP00000009298
ENSOCUP00000012651
ENSOCUP00000014156
ENSOCUP00000024589
ENSOCUP00000027586
ENSOCUP00000013235
ENSOCUP00000013906
ENSOCUP00000009761
ENSOCUP00000011855
ENSOCUP00000021416
ENSOCUP00000001948
ENSOCUP00000008312
ENSOCUP00000003265
ENSOCUP00000024628
ENSOCUP00000033894
ENSOCUP00000004476
ENSOCUP00000046530
ENSOCUP00000002866
ENSOCUP00000046650
ENSOCUP00000012177
ENSOCUP00000033452
ENSOCUP00000014830
ENSOCUP00000003783
ENSOCUP00000009290
ENSOCUP00000040029
ENSOCUP00000011749
ENSOCUP00000023586
ENSOCUP00000017391
ENSOCUP00000018894
ENSOCUP00000012424
ENSOCUP00000023088
ENSOCUP00000012618
ENSOCUP00000029748
ENSOCUP00000023239
ENSOCUP00000035618
ENSOCUP00000004639
ENSOCUP00000021200
ENSOCUP00000049764
ENSOCUP00000022923
ENSOCUP00000034893
ENSOCUP00000043334
ENSOCUP00000014495
ENSOCUP00000008641
ENSOCUP00000024957
ENSOCUP00000001921
ENSOCUP00000036799
ENSOCUP00000031199
ENSOCUP00000011825
ENSOCUP00000006249
ENSOCUP00000003727
ENSOCUP00000012788
ENSOCUP00000006295
ENSOCUP00000002954
ENSOCUP00000010581
ENSOCUP00000037234
ENSOCUP00000032989
ENSOCUP00000002202
ENSOCUP00000026790
ENSOCUP00000026634
ENSOCUP00000046017
ENSOCUP00000006301
ENSOCUP00000042505
ENSOCUP00000003090
ENSOCUP00000033460
ENSOCUP00000032476
ENSOCUP00000012526
ENSOCUP00000013308
ENSOCUP00000012929
ENSOCUP00000031302
ENSOCUP00000025834
ENSOCUP00000013081
ENSOCUP00000012359
ENSOCUP00000015419
ENSOCUP00000003143
ENSOCUP00000001194
ENSOCUP00000048554
ENSOCUP00000000691
ENSOCUP00000019500
ENSOCUP00000026276
ENSOCUP00000026276
ENSOCUP00000012170
ENSOCUP00000012170
ENSOCUP00000000643
ENSOCUP00000045906
ENSOCUP00000001654
ENSOCUP00000020869
ENSOCUP00000008472
ENSOCUP00000030215
ENSOCUP00000043129
ENSOCUP00000048617
ENSOCUP00000048478
ENSOCUP00000008127
ENSOCUP00000001109
ENSOCUP00000001109
ENSOCUP00000009848
ENSOCUP00000034778
ENSOCUP00000021324
ENSOCUP00000010527
ENSOCUP00000002635
ENSOCUP00000024921
ENSOCUP00000007717
ENSOCUP00000007725
ENSOCUP00000007725
ENSOCUP00000031387
ENSOCUP00000031387
ENSOCUP00000025432
ENSOCUP00000027985
ENSOCUP00000013283
ENSOCUP00000005629
ENSOCUP00000022976
ENSOCUP00000003222
ENSOCUP00000014239
ENSOCUP00000021649
ENSOCUP00000007406
ENSOCUP00000022260
ENSOCUP00000011478
ENSOCUP00000011478
ENSOCUP00000023306
ENSOCUP00000038694
ENSOCUP00000006747
ENSOCUP00000015874
ENSOCUP00000046157
ENSOCUP00000004769
ENSOCUP00000021771
ENSOCUP00000012108
ENSOCUP00000047718
ENSOCUP00000012128
ENSOCUP00000026477
ENSOCUP00000008123
ENSOCUP00000043182
ENSOCUP00000026909
ENSOCUP00000013918
ENSOCUP00000009621
ENSOCUP00000038001
ENSOCUP00000038001
ENSOCUP00000005148
ENSOCUP00000005148
ENSOCUP00000007943
ENSOCUP00000015531
ENSOCUP00000027128
ENSOCUP00000010237
ENSOCUP00000022210
ENSOCUP00000039167
ENSOCUP00000020198
ENSOCUP00000033925
ENSOCUP00000033925
ENSOCUP00000044296
ENSOCUP00000009699
ENSOCUP00000042033
ENSOCUP00000034709
ENSOCUP00000023006
ENSOCUP00000039049
ENSOCUP00000003921
ENSOCUP00000012416
ENSOCUP00000008118
ENSOCUP00000005351
ENSOCUP00000011284
ENSOCUP00000003560
ENSOCUP00000022839
ENSOCUP00000013082
ENSOCUP00000024014
ENSOCUP00000004107
ENSOCUP00000005509
ENSOCUP00000001340
ENSOCUP00000039783
ENSOCUP00000012142
ENSOCUP00000007598
ENSOCUP00000025567
ENSOCUP00000003059
ENSOCUP00000007706
ENSOCUP00000012795
ENSOCUP00000000983
ENSOCUP00000000983
ENSOCUP00000027672
ENSOCUP00000002512
ENSOCUP00000019968
ENSOCUP00000000124
ENSOCUP00000009792
ENSOCUP00000004290
ENSOCUP00000003968
ENSOCUP00000009794
ENSOCUP00000028603
ENSOCUP00000000729
ENSOCUP00000014367
ENSOCUP00000014367
ENSOCUP00000003176
ENSOCUP00000048274
ENSOCUP00000040030
ENSOCUP00000020893
ENSOCUP00000040287
ENSOCUP00000048344
ENSOCUP00000010712
ENSOCUP00000013319
ENSOCUP00000017387
ENSOCUP00000006552
ENSOCUP00000035971
ENSOCUP00000018884
ENSOCUP00000009521
ENSOCUP00000009145
ENSOCUP00000041606
ENSOCUP00000030376
ENSOCUP00000005089
ENSOCUP00000029302
ENSOCUP00000043564
ENSOCUP00000038928
ENSOCUP00000011119
ENSOCUP00000037039
ENSOCUP00000014722
ENSOCUP00000010594
ENSOCUP00000038649
ENSOCUP00000013588
ENSOCUP00000003171
ENSOCUP00000002691
ENSOCUP00000040187
ENSOCUP00000024216
ENSOCUP00000004944
ENSOCUP00000028214
ENSOCUP00000020382
ENSOCUP00000013724
ENSOCUP00000026647
ENSOCUP00000037806
ENSOCUP00000040607
ENSOCUP00000013135
ENSOCUP00000000572
ENSOCUP00000003333
ENSOCUP00000000810
ENSOCUP00000006702
ENSOCUP00000023559
ENSOCUP00000032450
ENSOCUP00000018001
ENSOCUP00000018001
ENSOCUP00000018001
ENSOCUP00000001888
ENSOCUP00000001888
ENSOCUP00000001888
ENSOCUP00000013816
ENSOCUP00000042615
ENSOCUP00000046859
ENSOCUP00000009553
ENSOCUP00000028063
ENSOCUP00000000151
ENSOCUP00000046957
ENSOCUP00000042764
ENSOCUP00000048606
ENSOCUP00000006955
ENSOCUP00000008739
ENSOCUP00000022186
ENSOCUP00000001949
ENSOCUP00000014975
ENSOCUP00000024244
ENSOCUP00000004505
ENSOCUP00000011695
ENSOCUP00000028397
ENSOCUP00000026329
ENSOCUP00000016169
ENSOCUP00000039683
ENSOCUP00000044042
ENSOCUP00000013144
ENSOCUP00000033972
ENSOCUP00000033972
ENSOCUP00000010258
ENSOCUP00000025559
ENSOCUP00000048028
ENSOCUP00000009180
ENSOCUP00000009180
ENSOCUP00000005252
ENSOCUP00000020700
ENSOCUP00000047290
ENSOCUP00000013618
ENSOCUP00000009004
ENSOCUP00000018447
ENSOCUP00000001395
ENSOCUP00000001395
ENSOCUP00000046520
ENSOCUP00000011611
ENSOCUP00000042866
ENSOCUP00000004926
ENSOCUP00000034839
ENSOCUP00000011858
ENSOCUP00000011274
ENSOCUP00000009755
ENSOCUP00000029360
ENSOCUP00000004618
ENSOCUP00000037186
ENSOCUP00000014933
ENSOCUP00000007979
ENSOCUP00000049887
ENSOCUP00000008729
ENSOCUP00000044416
ENSOCUP00000012442
ENSOCUP00000034162
ENSOCUP00000002410
ENSOCUP00000018153
ENSOCUP00000049045
ENSOCUP00000019531
ENSOCUP00000003648
ENSOCUP00000003748
ENSOCUP00000003748
ENSOCUP00000025335
ENSOCUP00000019374
ENSOCUP00000027010
ENSOCUP00000008489
ENSOCUP00000048660
ENSOCUP00000048660
ENSOCUP00000005255
ENSOCUP00000023374
ENSOCUP00000030145
ENSOCUP00000036542
ENSOCUP00000000893
ENSOCUP00000010936
ENSOCUP00000015159
ENSOCUP00000015637
ENSOCUP00000015179
ENSOCUP00000003002
ENSOCUP00000000957
ENSOCUP00000008856
ENSOCUP00000038358
ENSOCUP00000000716
ENSOCUP00000009332
ENSOCUP00000009361
ENSOCUP00000042598
ENSOCUP00000001458
ENSOCUP00000048350
ENSOCUP00000008991
ENSOCUP00000022173
ENSOCUP00000036831
ENSOCUP00000020313
ENSOCUP00000026174
ENSOCUP00000016897
ENSOCUP00000040064
ENSOCUP00000025745
ENSOCUP00000017605
ENSOCUP00000018027
ENSOCUP00000005756
ENSOCUP00000029619
ENSOCUP00000005597
ENSOCUP00000031039
ENSOCUP00000004789
ENSOCUP00000033775
ENSOCUP00000003243
ENSOCUP00000048125
ENSOCUP00000005985
ENSOCUP00000038437
ENSOCUP00000038417
ENSOCUP00000036747
ENSOCUP00000003093
ENSOCUP00000010971
ENSOCUP00000010971
ENSOCUP00000011002
ENSOCUP00000013402
ENSOCUP00000030939
ENSOCUP00000007054
ENSOCUP00000007073
ENSOCUP00000043472
ENSOCUP00000005396
ENSOCUP00000012638
ENSOCUP00000008886
ENSOCUP00000010811
ENSOCUP00000030477
ENSOCUP00000020842
ENSOCUP00000032539
ENSOCUP00000032539
ENSOCUP00000026449
ENSOCUP00000041165
ENSOCUP00000005318
ENSOCUP00000001891
ENSOCUP00000001891
ENSOCUP00000028312
ENSOCUP00000009643
ENSOCUP00000007634
ENSOCUP00000009702
ENSOCUP00000011964
ENSOCUP00000015020
ENSOCUP00000024636
ENSOCUP00000033302
ENSOCUP00000025444
ENSOCUP00000003226
ENSOCUP00000026994
ENSOCUP00000042134
ENSOCUP00000042589
ENSOCUP00000035984
ENSOCUP00000008622
ENSOCUP00000038778
ENSOCUP00000038778
ENSOCUP00000041236
ENSOCUP00000006749
ENSOCUP00000013870
ENSOCUP00000025726
ENSOCUP00000017632
ENSOCUP00000006637
ENSOCUP00000045950
ENSOCUP00000033622
ENSOCUP00000030046
ENSOCUP00000008453
ENSOCUP00000011322
ENSOCUP00000040013
ENSOCUP00000000417
ENSOCUP00000034286
ENSOCUP00000048589
ENSOCUP00000026655
ENSOCUP00000006585
ENSOCUP00000006585
ENSOCUP00000007732
ENSOCUP00000020657
ENSOCUP00000036042
ENSOCUP00000021217
ENSOCUP00000034864
ENSOCUP00000034970
ENSOCUP00000011330
ENSOCUP00000005103
ENSOCUP00000028543
ENSOCUP00000005411
ENSOCUP00000022169
ENSOCUP00000034582
ENSOCUP00000035320
ENSOCUP00000007546
ENSOCUP00000047243
ENSOCUP00000046835
ENSOCUP00000005655
ENSOCUP00000045786
ENSOCUP00000029750
ENSOCUP00000030999
ENSOCUP00000042698
ENSOCUP00000026456
ENSOCUP00000024124
ENSOCUP00000029114
ENSOCUP00000014647
ENSOCUP00000049680
ENSOCUP00000024197
ENSOCUP00000023800
ENSOCUP00000043707
ENSOCUP00000011669
ENSOCUP00000028948
ENSOCUP00000004487

Pan_troglodytes

ENSPTRP00000023883
ENSPTRP00000023776
ENSPTRP00000023905
ENSPTRP00000009989
ENSPTRP00000009989
ENSPTRP00000009884
ENSPTRP00000053474
ENSPTRP00000069807
ENSPTRP00000023815
ENSPTRP00000088570
ENSPTRP00000010176
ENSPTRP00000088023
ENSPTRP00000023774
ENSPTRP00000084082
ENSPTRP00000009987
ENSPTRP00000016888
ENSPTRP00000024523
ENSPTRP00000010246
ENSPTRP00000017151
ENSPTRP00000053970
ENSPTRP00000023944
ENSPTRP00000022766
ENSPTRP00000009968
ENSPTRP00000088133
ENSPTRP00000023170
ENSPTRP00000041158
ENSPTRP00000088317
ENSPTRP00000078728
ENSPTRP00000058125
ENSPTRP00000086556
ENSPTRP00000066233
ENSPTRP00000075144
ENSPTRP00000083920
ENSPTRP00000024807
ENSPTRP00000076351
ENSPTRP00000081072
ENSPTRP00000009783
ENSPTRP00000086627
ENSPTRP00000009720
ENSPTRP00000080855
ENSPTRP00000063722
ENSPTRP00000003803
ENSPTRP00000037381
ENSPTRP00000011978
ENSPTRP00000064731
ENSPTRP00000055966
ENSPTRP00000012178
ENSPTRP00000053487
ENSPTRP00000064519
ENSPTRP00000044768
ENSPTRP00000049267
ENSPTRP00000009764
ENSPTRP00000053601
ENSPTRP00000046655
ENSPTRP00000051505
ENSPTRP00000037444
ENSPTRP00000065085
ENSPTRP00000066927
ENSPTRP00000027470
ENSPTRP00000023837
ENSPTRP00000004005
ENSPTRP00000084257
ENSPTRP00000037474
ENSPTRP00000053806
ENSPTRP00000027487
ENSPTRP00000027582
ENSPTRP00000093309
ENSPTRP00000009713
ENSPTRP00000053630
ENSPTRP00000043061
ENSPTRP00000041796
ENSPTRP00000041238
ENSPTRP00000037628
ENSPTRP00000089721
ENSPTRP00000075641
ENSPTRP00000036063
ENSPTRP00000046464
ENSPTRP00000024210
ENSPTRP00000030227
ENSPTRP00000010301
ENSPTRP00000011091
ENSPTRP00000067495
ENSPTRP00000065513
ENSPTRP00000065513
ENSPTRP00000084390
ENSPTRP00000027642
ENSPTRP00000023536
ENSPTRP00000090129
ENSPTRP00000009778
ENSPTRP00000037969
ENSPTRP00000080312
ENSPTRP00000066815
ENSPTRP00000008035
ENSPTRP00000071297
ENSPTRP00000082006
ENSPTRP00000038126
ENSPTRP00000068858
ENSPTRP00000085299
ENSPTRP00000093547
ENSPTRP00000083767
ENSPTRP00000027870
ENSPTRP00000057110
ENSPTRP00000057110
ENSPTRP00000092558
ENSPTRP00000011409
ENSPTRP00000027878
ENSPTRP00000030322
ENSPTRP00000091376
ENSPTRP00000004898
ENSPTRP00000011226
ENSPTRP00000034931
ENSPTRP00000091035
ENSPTRP00000037311
ENSPTRP00000040554
ENSPTRP00000046186
ENSPTRP00000023667
ENSPTRP00000074068
ENSPTRP00000052273
ENSPTRP00000036497
ENSPTRP00000068505
ENSPTRP00000070293
ENSPTRP00000038443
ENSPTRP00000016736
ENSPTRP00000034972
ENSPTRP00000034798
ENSPTRP00000075634
ENSPTRP00000061425
ENSPTRP00000074177
ENSPTRP00000022595
ENSPTRP00000009802
ENSPTRP00000067415
ENSPTRP00000022905
ENSPTRP00000063848
ENSPTRP00000073615
ENSPTRP00000011425
ENSPTRP00000091337
ENSPTRP00000056966
ENSPTRP00000025312
ENSPTRP00000031373
ENSPTRP00000028067
ENSPTRP00000052470
ENSPTRP00000035005
ENSPTRP00000022536
ENSPTRP00000017162
ENSPTRP00000076593
ENSPTRP00000017442
ENSPTRP00000045332
ENSPTRP00000022531
ENSPTRP00000080521
ENSPTRP00000080904
ENSPTRP00000080904
ENSPTRP00000075083
ENSPTRP00000093805
ENSPTRP00000086884
ENSPTRP00000093678
ENSPTRP00000068973
ENSPTRP00000075553
ENSPTRP00000077409
ENSPTRP00000038843
ENSPTRP00000066709
ENSPTRP00000078084
ENSPTRP00000034711
ENSPTRP00000076062
ENSPTRP00000071936
ENSPTRP00000005076
ENSPTRP00000008585
ENSPTRP00000081403
ENSPTRP00000016925
ENSPTRP00000091966
ENSPTRP00000081161
ENSPTRP00000053511
ENSPTRP00000034805
ENSPTRP00000067938
ENSPTRP00000093430
ENSPTRP00000020132
ENSPTRP00000040063
ENSPTRP00000088452
ENSPTRP00000014366
ENSPTRP00000016932
ENSPTRP00000076746
ENSPTRP00000005988
ENSPTRP00000089421
ENSPTRP00000064383
ENSPTRP00000085563
ENSPTRP00000060315
ENSPTRP00000000407
ENSPTRP00000061794
ENSPTRP00000060385
ENSPTRP00000011351
ENSPTRP00000079874
ENSPTRP00000067014
ENSPTRP00000026048
ENSPTRP00000079110
ENSPTRP00000049696
ENSPTRP00000049696
ENSPTRP00000067126
ENSPTRP00000028102
ENSPTRP00000008770
ENSPTRP00000031814
ENSPTRP00000000220
ENSPTRP00000020411
ENSPTRP00000028167
ENSPTRP00000010155
ENSPTRP00000058391
ENSPTRP00000053041
ENSPTRP00000028017
ENSPTRP00000054254
ENSPTRP00000054254
ENSPTRP00000024487
ENSPTRP00000045547
ENSPTRP00000053082
ENSPTRP00000073607
ENSPTRP00000007205
ENSPTRP00000014308
ENSPTRP00000042804
ENSPTRP00000037925
ENSPTRP00000051198
ENSPTRP00000020401
ENSPTRP00000000985
ENSPTRP00000056879
ENSPTRP00000059197
ENSPTRP00000025078
ENSPTRP00000011545
ENSPTRP00000011092
ENSPTRP00000009974
ENSPTRP00000015535
ENSPTRP00000062058
ENSPTRP00000015502
ENSPTRP00000045828
ENSPTRP00000060750
ENSPTRP00000031842
ENSPTRP00000090929
ENSPTRP00000031526
ENSPTRP00000071183
ENSPTRP00000067211
ENSPTRP00000044869
ENSPTRP00000024527
ENSPTRP00000016886
ENSPTRP00000082227
ENSPTRP00000007307
ENSPTRP00000026552
ENSPTRP00000007340
ENSPTRP00000037896
ENSPTRP00000072482
ENSPTRP00000008462
ENSPTRP00000020413
ENSPTRP00000079637
ENSPTRP00000033202
ENSPTRP00000077805
ENSPTRP00000039024
ENSPTRP00000092161
ENSPTRP00000023473
ENSPTRP00000023475
ENSPTRP00000040359
ENSPTRP00000001289
ENSPTRP00000001246
ENSPTRP00000064096
ENSPTRP00000056386
ENSPTRP00000066754
ENSPTRP00000013718
ENSPTRP00000076381
ENSPTRP00000070015
ENSPTRP00000006374
ENSPTRP00000016222
ENSPTRP00000068780
ENSPTRP00000056851
ENSPTRP00000023485
ENSPTRP00000023484
ENSPTRP00000031830
ENSPTRP00000081272
ENSPTRP00000020398
ENSPTRP00000066231
ENSPTRP00000037513
ENSPTRP00000085276
ENSPTRP00000045038
ENSPTRP00000050965
ENSPTRP00000005213
ENSPTRP00000031899
ENSPTRP00000027699
ENSPTRP00000013410
ENSPTRP00000068237
ENSPTRP00000022925
ENSPTRP00000020780
ENSPTRP00000074489
ENSPTRP00000074489
ENSPTRP00000074489
ENSPTRP00000036276
ENSPTRP00000077372
ENSPTRP00000076286
ENSPTRP00000031901
ENSPTRP00000070499
ENSPTRP00000028504
ENSPTRP00000091087
ENSPTRP00000001106
ENSPTRP00000062266
ENSPTRP00000028507
ENSPTRP00000005120
ENSPTRP00000086474
ENSPTRP00000046802
ENSPTRP00000041680
ENSPTRP00000031788
ENSPTRP00000046658
ENSPTRP00000072883
ENSPTRP00000007538
ENSPTRP00000072860
ENSPTRP00000007169
ENSPTRP00000091358
ENSPTRP00000087520
ENSPTRP00000010543
ENSPTRP00000016033
ENSPTRP00000028349
ENSPTRP00000028349
ENSPTRP00000004587
ENSPTRP00000021097
ENSPTRP00000084145
ENSPTRP00000033861
ENSPTRP00000021019
ENSPTRP00000087466
ENSPTRP00000086295
ENSPTRP00000079834
ENSPTRP00000076372
ENSPTRP00000062190
ENSPTRP00000063256
ENSPTRP00000053443
ENSPTRP00000087403
ENSPTRP00000022837
ENSPTRP00000092076
ENSPTRP00000004476
ENSPTRP00000085406
ENSPTRP00000037501
ENSPTRP00000041384
ENSPTRP00000089974
ENSPTRP00000049674
ENSPTRP00000044920
ENSPTRP00000090203
ENSPTRP00000091891
ENSPTRP00000017089
ENSPTRP00000017653
ENSPTRP00000017092
ENSPTRP00000081321
ENSPTRP00000053403
ENSPTRP00000065981
ENSPTRP00000033510
ENSPTRP00000011339
ENSPTRP00000057190
ENSPTRP00000057190
ENSPTRP00000036445
ENSPTRP00000032017
ENSPTRP00000005708
ENSPTRP00000090082
ENSPTRP00000055736
ENSPTRP00000027454
ENSPTRP00000031060
ENSPTRP00000027436
ENSPTRP00000083910
ENSPTRP00000033245
ENSPTRP00000072520
ENSPTRP00000045577
ENSPTRP00000042538
ENSPTRP00000014195
ENSPTRP00000015933
ENSPTRP00000070680
ENSPTRP00000070680
ENSPTRP00000004783
ENSPTRP00000061042
ENSPTRP00000073796
ENSPTRP00000034091
ENSPTRP00000075208
ENSPTRP00000075208
ENSPTRP00000074020
ENSPTRP00000049914
ENSPTRP00000067834
ENSPTRP00000038272
ENSPTRP00000038272
ENSPTRP00000053394
ENSPTRP00000067651
ENSPTRP00000015056
ENSPTRP00000071188
ENSPTRP00000026952
ENSPTRP00000040014
ENSPTRP00000080304
ENSPTRP00000079199
ENSPTRP00000066342
ENSPTRP00000001629
ENSPTRP00000007317
ENSPTRP00000053681
ENSPTRP00000007345
ENSPTRP00000032087
ENSPTRP00000078323
ENSPTRP00000050450
ENSPTRP00000071719
ENSPTRP00000037129
ENSPTRP00000010960
ENSPTRP00000014815
ENSPTRP00000087963
ENSPTRP00000072204
ENSPTRP00000072204
ENSPTRP00000064530
ENSPTRP00000064530
ENSPTRP00000014107
ENSPTRP00000014853
ENSPTRP00000034763
ENSPTRP00000027531
ENSPTRP00000034767
ENSPTRP00000047607
ENSPTRP00000047607
ENSPTRP00000028013
ENSPTRP00000028013
ENSPTRP00000077616
ENSPTRP00000069952
ENSPTRP00000060411
ENSPTRP00000070769
ENSPTRP00000087077
ENSPTRP00000085727
ENSPTRP00000014876
ENSPTRP00000001610
ENSPTRP00000050164
ENSPTRP00000061795
ENSPTRP00000010578
ENSPTRP00000092704
ENSPTRP00000033566
ENSPTRP00000030390
ENSPTRP00000030392
ENSPTRP00000065079
ENSPTRP00000024980
ENSPTRP00000027028
ENSPTRP00000078346
ENSPTRP00000009339
ENSPTRP00000009322
ENSPTRP00000037269
ENSPTRP00000021453
ENSPTRP00000036792
ENSPTRP00000030663
ENSPTRP00000070925
ENSPTRP00000019589
ENSPTRP00000068788
ENSPTRP00000037276
ENSPTRP00000071544
ENSPTRP00000065867
ENSPTRP00000021491
ENSPTRP00000046181
ENSPTRP00000060781
ENSPTRP00000079708
ENSPTRP00000090225
ENSPTRP00000081197
ENSPTRP00000042001
ENSPTRP00000093465
ENSPTRP00000009148
ENSPTRP00000093799
ENSPTRP00000034599
ENSPTRP00000072535
ENSPTRP00000088880
ENSPTRP00000011015
ENSPTRP00000064845
ENSPTRP00000080632
ENSPTRP00000073816
ENSPTRP00000073816
ENSPTRP00000057562
ENSPTRP00000083691
ENSPTRP00000036689
ENSPTRP00000069857
ENSPTRP00000068821
ENSPTRP00000085316
ENSPTRP00000010806
ENSPTRP00000060164
ENSPTRP00000084021
ENSPTRP00000012123
ENSPTRP00000063203
ENSPTRP00000011844
ENSPTRP00000010636
ENSPTRP00000011848
ENSPTRP00000042446
ENSPTRP00000063618
ENSPTRP00000091554
ENSPTRP00000063184
ENSPTRP00000076767
ENSPTRP00000083238
ENSPTRP00000007394
ENSPTRP00000003703
ENSPTRP00000046198
ENSPTRP00000046198
ENSPTRP00000003476
ENSPTRP00000080677
ENSPTRP00000072955
ENSPTRP00000007407
ENSPTRP00000021444
ENSPTRP00000079946
ENSPTRP00000088937
ENSPTRP00000012078
ENSPTRP00000035000
ENSPTRP00000048889
ENSPTRP00000084972
ENSPTRP00000035479
ENSPTRP00000068513
ENSPTRP00000093826
ENSPTRP00000045407
ENSPTRP00000067743
ENSPTRP00000006316
ENSPTRP00000068473
ENSPTRP00000027283
ENSPTRP00000030922
ENSPTRP00000052603
ENSPTRP00000062792
ENSPTRP00000027281
ENSPTRP00000027281
ENSPTRP00000035903
ENSPTRP00000016029
ENSPTRP00000083781
ENSPTRP00000066477
ENSPTRP00000027950
ENSPTRP00000052014
ENSPTRP00000042791
ENSPTRP00000013900
ENSPTRP00000071823
ENSPTRP00000031448
ENSPTRP00000071787
ENSPTRP00000024595
ENSPTRP00000077842
ENSPTRP00000023245
ENSPTRP00000027824
ENSPTRP00000020328
ENSPTRP00000018078
ENSPTRP00000077330
ENSPTRP00000047335
ENSPTRP00000017704
ENSPTRP00000064640
ENSPTRP00000065905
ENSPTRP00000038123
ENSPTRP00000079902
ENSPTRP00000073646
ENSPTRP00000025125
ENSPTRP00000085263
ENSPTRP00000079959
ENSPTRP00000048022
ENSPTRP00000071552
ENSPTRP00000082504
ENSPTRP00000077290
ENSPTRP00000027308
ENSPTRP00000001478
ENSPTRP00000067347
ENSPTRP00000016435
ENSPTRP00000063939
ENSPTRP00000063497
ENSPTRP00000041791
ENSPTRP00000085950
ENSPTRP00000022683
ENSPTRP00000037806
ENSPTRP00000031496
ENSPTRP00000022756
ENSPTRP00000022756
ENSPTRP00000091153
ENSPTRP00000064023
ENSPTRP00000064023
ENSPTRP00000080078
ENSPTRP00000039618
ENSPTRP00000053555
ENSPTRP00000007145
ENSPTRP00000069608
ENSPTRP00000086062
ENSPTRP00000075048
ENSPTRP00000030406
ENSPTRP00000030406
ENSPTRP00000008065
ENSPTRP00000074397
ENSPTRP00000054083
ENSPTRP00000033525
ENSPTRP00000061118
ENSPTRP00000074821
ENSPTRP00000081094
ENSPTRP00000081094
ENSPTRP00000017415
ENSPTRP00000003784
ENSPTRP00000033243
ENSPTRP00000070357
ENSPTRP00000067442
ENSPTRP00000059210
ENSPTRP00000017860
ENSPTRP00000080765
ENSPTRP00000027654
ENSPTRP00000025186
ENSPTRP00000008138
ENSPTRP00000027808
ENSPTRP00000014503
ENSPTRP00000073050
ENSPTRP00000027571
ENSPTRP00000045042
ENSPTRP00000012307
ENSPTRP00000090043
ENSPTRP00000078829
ENSPTRP00000075898
ENSPTRP00000034772
ENSPTRP00000073029
ENSPTRP00000011730
ENSPTRP00000030784
ENSPTRP00000040313
ENSPTRP00000053175
ENSPTRP00000092826
ENSPTRP00000058149
ENSPTRP00000013996
ENSPTRP00000061768
ENSPTRP00000003891
ENSPTRP00000032436
ENSPTRP00000032436
ENSPTRP00000080480
ENSPTRP00000025898
ENSPTRP00000049078
ENSPTRP00000075027
ENSPTRP00000061581
ENSPTRP00000015564
ENSPTRP00000021407
ENSPTRP00000027637
ENSPTRP00000062519
ENSPTRP00000058266
ENSPTRP00000011813
ENSPTRP00000000300
ENSPTRP00000016635
ENSPTRP00000007105
ENSPTRP00000007071
ENSPTRP00000028161
ENSPTRP00000028161
ENSPTRP00000027857
ENSPTRP00000007223
ENSPTRP00000017715
ENSPTRP00000081705
ENSPTRP00000067582
ENSPTRP00000072865
ENSPTRP00000055998
ENSPTRP00000008059
ENSPTRP00000028074
ENSPTRP00000027867
ENSPTRP00000068734
ENSPTRP00000068734
ENSPTRP00000035498
ENSPTRP00000027340
ENSPTRP00000034105
ENSPTRP00000036054
ENSPTRP00000036110
ENSPTRP00000002648
ENSPTRP00000002081
ENSPTRP00000027332
ENSPTRP00000005845
ENSPTRP00000005845
ENSPTRP00000073703
ENSPTRP00000027323
ENSPTRP00000028895
ENSPTRP00000008855
ENSPTRP00000087458
ENSPTRP00000068184
ENSPTRP00000080271
ENSPTRP00000085482
ENSPTRP00000091767
ENSPTRP00000067707
ENSPTRP00000027488
ENSPTRP00000043575
ENSPTRP00000000653
ENSPTRP00000001144
ENSPTRP00000001144
ENSPTRP00000057949
ENSPTRP00000057949
ENSPTRP00000001145
ENSPTRP00000087787
ENSPTRP00000092270
ENSPTRP00000013239
ENSPTRP00000066433
ENSPTRP00000001146
ENSPTRP00000039854
ENSPTRP00000089575
ENSPTRP00000084018
ENSPTRP00000021034
ENSPTRP00000071784
ENSPTRP00000021038
ENSPTRP00000021839
ENSPTRP00000061128
ENSPTRP00000093290
ENSPTRP00000009204
ENSPTRP00000034529
ENSPTRP00000000734
ENSPTRP00000016449
ENSPTRP00000012186
ENSPTRP00000072521
ENSPTRP00000087159
ENSPTRP00000009488
ENSPTRP00000070770
ENSPTRP00000028446
ENSPTRP00000029153
ENSPTRP00000028125
ENSPTRP00000060319
ENSPTRP00000007023
ENSPTRP00000007471
ENSPTRP00000034436
ENSPTRP00000086547
ENSPTRP00000069023
ENSPTRP00000064504
ENSPTRP00000093858
ENSPTRP00000036422
ENSPTRP00000070234
ENSPTRP00000071539
ENSPTRP00000071973
ENSPTRP00000030462
ENSPTRP00000009337
ENSPTRP00000081240
ENSPTRP00000011756
ENSPTRP00000030429
ENSPTRP00000012249
ENSPTRP00000011084
ENSPTRP00000078994
ENSPTRP00000069130
ENSPTRP00000006824
ENSPTRP00000021689
ENSPTRP00000022265
ENSPTRP00000016688
ENSPTRP00000027299
ENSPTRP00000078871
ENSPTRP00000017965
ENSPTRP00000091272
ENSPTRP00000045047
ENSPTRP00000080321
ENSPTRP00000001079
ENSPTRP00000027510
ENSPTRP00000010592
ENSPTRP00000054532
ENSPTRP00000092610
ENSPTRP00000076317
ENSPTRP00000011068
ENSPTRP00000073031
ENSPTRP00000012090
ENSPTRP00000014110
ENSPTRP00000093287
ENSPTRP00000027418
ENSPTRP00000087443
ENSPTRP00000069343
ENSPTRP00000072150
ENSPTRP00000063302
ENSPTRP00000025287
ENSPTRP00000047369
ENSPTRP00000062658
ENSPTRP00000028865
ENSPTRP00000078399
ENSPTRP00000067678
ENSPTRP00000028295
ENSPTRP00000068235
ENSPTRP00000080225
ENSPTRP00000061029
ENSPTRP00000015262
ENSPTRP00000078439
ENSPTRP00000077389
ENSPTRP00000069754
ENSPTRP00000034614
ENSPTRP00000081799
ENSPTRP00000016359
ENSPTRP00000037595
ENSPTRP00000069457
ENSPTRP00000028263
ENSPTRP00000062388
ENSPTRP00000062388
ENSPTRP00000039806
ENSPTRP00000027633
ENSPTRP00000092055
ENSPTRP00000072338
ENSPTRP00000051106
ENSPTRP00000070725
ENSPTRP00000036890
ENSPTRP00000060450
ENSPTRP00000036326
ENSPTRP00000002140
ENSPTRP00000010414
ENSPTRP00000052505
ENSPTRP00000043194
ENSPTRP00000014338
ENSPTRP00000014338
ENSPTRP00000003497
ENSPTRP00000093776
ENSPTRP00000039496
ENSPTRP00000064349
ENSPTRP00000009112
ENSPTRP00000073161
ENSPTRP00000049373
ENSPTRP00000035663
ENSPTRP00000035663
ENSPTRP00000007266
ENSPTRP00000016471
ENSPTRP00000064247
ENSPTRP00000034454
ENSPTRP00000069126
ENSPTRP00000067608
ENSPTRP00000034463
ENSPTRP00000087086
ENSPTRP00000087086
ENSPTRP00000085164
ENSPTRP00000033361
ENSPTRP00000078567
ENSPTRP00000091596
ENSPTRP00000070490
ENSPTRP00000070684
ENSPTRP00000000990
ENSPTRP00000034399
ENSPTRP00000092316
ENSPTRP00000034402
ENSPTRP00000028990
ENSPTRP00000061867
ENSPTRP00000077728
ENSPTRP00000036284
ENSPTRP00000092891
ENSPTRP00000001167
ENSPTRP00000001167
ENSPTRP00000035044
ENSPTRP00000014483
ENSPTRP00000087156
ENSPTRP00000064347
ENSPTRP00000017532
ENSPTRP00000069216
ENSPTRP00000014385
ENSPTRP00000043227
ENSPTRP00000052758
ENSPTRP00000031719
ENSPTRP00000031719
ENSPTRP00000074422
ENSPTRP00000030373
ENSPTRP00000072862
ENSPTRP00000033597
ENSPTRP00000008637
ENSPTRP00000008638
ENSPTRP00000042787
ENSPTRP00000075616
ENSPTRP00000017944
ENSPTRP00000089381
ENSPTRP00000004479
ENSPTRP00000087706
ENSPTRP00000016096
ENSPTRP00000011757
ENSPTRP00000046544
ENSPTRP00000049477
ENSPTRP00000011943
ENSPTRP00000041694
ENSPTRP00000041466
ENSPTRP00000013275
ENSPTRP00000087875
ENSPTRP00000090804
ENSPTRP00000058639
ENSPTRP00000008358
ENSPTRP00000088414
ENSPTRP00000000718
ENSPTRP00000029892
ENSPTRP00000039570
ENSPTRP00000039570
ENSPTRP00000035926
ENSPTRP00000002829
ENSPTRP00000008616
ENSPTRP00000009079
ENSPTRP00000021298
ENSPTRP00000009145
ENSPTRP00000003291
ENSPTRP00000028120
ENSPTRP00000001509
ENSPTRP00000029920
ENSPTRP00000074179
ENSPTRP00000074179
ENSPTRP00000084164
ENSPTRP00000001089
ENSPTRP00000041905
ENSPTRP00000053770
ENSPTRP00000014844
ENSPTRP00000020782
ENSPTRP00000049092
ENSPTRP00000076272
ENSPTRP00000026335
ENSPTRP00000007196
ENSPTRP00000061212
ENSPTRP00000061045
ENSPTRP00000066245
ENSPTRP00000057357
ENSPTRP00000021865
ENSPTRP00000008040
ENSPTRP00000089151
ENSPTRP00000007487
ENSPTRP00000060654
ENSPTRP00000078997
ENSPTRP00000088110
ENSPTRP00000009285
ENSPTRP00000080584
ENSPTRP00000076259
ENSPTRP00000007339
ENSPTRP00000020836
ENSPTRP00000079332
ENSPTRP00000067421
ENSPTRP00000058036
ENSPTRP00000020645
ENSPTRP00000020712
ENSPTRP00000080287
ENSPTRP00000033034
ENSPTRP00000068023
ENSPTRP00000052190
ENSPTRP00000089859
ENSPTRP00000008547
ENSPTRP00000071621
ENSPTRP00000030395
ENSPTRP00000062382
ENSPTRP00000053299
ENSPTRP00000044240
ENSPTRP00000093849
ENSPTRP00000019253
ENSPTRP00000045525
ENSPTRP00000064231
ENSPTRP00000093102
ENSPTRP00000027852
ENSPTRP00000064242
ENSPTRP00000007324
ENSPTRP00000007502
ENSPTRP00000007507
ENSPTRP00000060497
ENSPTRP00000082681
ENSPTRP00000073655
ENSPTRP00000073655
ENSPTRP00000073655
ENSPTRP00000026731
ENSPTRP00000088066
ENSPTRP00000076887
ENSPTRP00000088356
ENSPTRP00000081404
ENSPTRP00000026181
ENSPTRP00000029708
ENSPTRP00000090818
ENSPTRP00000007298
ENSPTRP00000075299
ENSPTRP00000085512
ENSPTRP00000093446
ENSPTRP00000021726
ENSPTRP00000020646
ENSPTRP00000021280
ENSPTRP00000076846
ENSPTRP00000021864
ENSPTRP00000002222
ENSPTRP00000084476
ENSPTRP00000014016
ENSPTRP00000062306
ENSPTRP00000071275
ENSPTRP00000007446
ENSPTRP00000066022
ENSPTRP00000077981
ENSPTRP00000027929
ENSPTRP00000022322
ENSPTRP00000071589
ENSPTRP00000081294
ENSPTRP00000088953
ENSPTRP00000088953
ENSPTRP00000085792
ENSPTRP00000085792
ENSPTRP00000085903
ENSPTRP00000085903
ENSPTRP00000077887
ENSPTRP00000013027
ENSPTRP00000039664
ENSPTRP00000085984
ENSPTRP00000021858
ENSPTRP00000021858
ENSPTRP00000029108
ENSPTRP00000026513
ENSPTRP00000066713
ENSPTRP00000067546
ENSPTRP00000080196
ENSPTRP00000062349
ENSPTRP00000041038
ENSPTRP00000073392
ENSPTRP00000073392
ENSPTRP00000075005
ENSPTRP00000025492
ENSPTRP00000031597
ENSPTRP00000073023
ENSPTRP00000093785
ENSPTRP00000025500
ENSPTRP00000050473
ENSPTRP00000030998
ENSPTRP00000000948
ENSPTRP00000007673
ENSPTRP00000047669
ENSPTRP00000093777
ENSPTRP00000073198
ENSPTRP00000091018
ENSPTRP00000021824
ENSPTRP00000041777
ENSPTRP00000025133
ENSPTRP00000075739
ENSPTRP00000054795
ENSPTRP00000020197
ENSPTRP00000058287
ENSPTRP00000057695
ENSPTRP00000062330
ENSPTRP00000048470
ENSPTRP00000076103
ENSPTRP00000039169
ENSPTRP00000068640
ENSPTRP00000049806
ENSPTRP00000080418
ENSPTRP00000029014
ENSPTRP00000029014
ENSPTRP00000092559
ENSPTRP00000090805
ENSPTRP00000082784
ENSPTRP00000007703
ENSPTRP00000064435
ENSPTRP00000019768
ENSPTRP00000007439
ENSPTRP00000007439
ENSPTRP00000021078
ENSPTRP00000021331
ENSPTRP00000086254
ENSPTRP00000015840
ENSPTRP00000059958
ENSPTRP00000000764
ENSPTRP00000000585
ENSPTRP00000090849
ENSPTRP00000083376
ENSPTRP00000026185
ENSPTRP00000059947
ENSPTRP00000015901
ENSPTRP00000067529
ENSPTRP00000051821
ENSPTRP00000009384
ENSPTRP00000046525
ENSPTRP00000073554
ENSPTRP00000025996
ENSPTRP00000029239
ENSPTRP00000048345
ENSPTRP00000086255
ENSPTRP00000051815
ENSPTRP00000064456
ENSPTRP00000003349
ENSPTRP00000083067
ENSPTRP00000025567
ENSPTRP00000063394
ENSPTRP00000025336
ENSPTRP00000029520
ENSPTRP00000087400
ENSPTRP00000051190
ENSPTRP00000016584
ENSPTRP00000006403
ENSPTRP00000006404
ENSPTRP00000021193
ENSPTRP00000082083
ENSPTRP00000026278
ENSPTRP00000026870
ENSPTRP00000028663
ENSPTRP00000044105
ENSPTRP00000021400
ENSPTRP00000061804
ENSPTRP00000039119
ENSPTRP00000044912
ENSPTRP00000044912
ENSPTRP00000051798
ENSPTRP00000069851
ENSPTRP00000008236
ENSPTRP00000084478
ENSPTRP00000067296
ENSPTRP00000026062
ENSPTRP00000015777
ENSPTRP00000054216
ENSPTRP00000025845
ENSPTRP00000051308
ENSPTRP00000049944
ENSPTRP00000086135
ENSPTRP00000009133
ENSPTRP00000009133
ENSPTRP00000055318
ENSPTRP00000084644
ENSPTRP00000088185
ENSPTRP00000085305
ENSPTRP00000085305
ENSPTRP00000020108
ENSPTRP00000020110
ENSPTRP00000000183
ENSPTRP00000020474
ENSPTRP00000015471
ENSPTRP00000015884
ENSPTRP00000029247
ENSPTRP00000026710
ENSPTRP00000083076
ENSPTRP00000028700
ENSPTRP00000000870
ENSPTRP00000089876
ENSPTRP00000092867
ENSPTRP00000063093
ENSPTRP00000025426
ENSPTRP00000025426
ENSPTRP00000071686
ENSPTRP00000000527
ENSPTRP00000029732
ENSPTRP00000077130
ENSPTRP00000001003
ENSPTRP00000029910
ENSPTRP00000061713
ENSPTRP00000074271
ENSPTRP00000065988
ENSPTRP00000003543
ENSPTRP00000091338
ENSPTRP00000000339
ENSPTRP00000084507
ENSPTRP00000052205
ENSPTRP00000062287
ENSPTRP00000071987
ENSPTRP00000074280
ENSPTRP00000040992
ENSPTRP00000064669
ENSPTRP00000043002
ENSPTRP00000073296
ENSPTRP00000066438
ENSPTRP00000003238
ENSPTRP00000000933
ENSPTRP00000081186
ENSPTRP00000020153
ENSPTRP00000021817
ENSPTRP00000093561
ENSPTRP00000000611
ENSPTRP00000069379
ENSPTRP00000074300
ENSPTRP00000091776
ENSPTRP00000020419
ENSPTRP00000066211
ENSPTRP00000000189
ENSPTRP00000000973
ENSPTRP00000001204
ENSPTRP00000001720
ENSPTRP00000002477
ENSPTRP00000000793
ENSPTRP00000068590
ENSPTRP00000000409
ENSPTRP00000083091

Panthera_leo

ENSPLOP00000011620
ENSPLOP00000024302
ENSPLOP00000012702
ENSPLOP00000024102
ENSPLOP00000024102
ENSPLOP00000010845
ENSPLOP00000005034
ENSPLOP00000004994
ENSPLOP00000006926
ENSPLOP00000028454
ENSPLOP00000001822
ENSPLOP00000024256
ENSPLOP00000023245
ENSPLOP00000012012
ENSPLOP00000029536
ENSPLOP00000012430
ENSPLOP00000005842
ENSPLOP00000014668
ENSPLOP00000011658
ENSPLOP00000015554
ENSPLOP00000003074
ENSPLOP00000022688
ENSPLOP00000030639
ENSPLOP00000003572
ENSPLOP00000018087
ENSPLOP00000006291
ENSPLOP00000011652
ENSPLOP00000007517
ENSPLOP00000004856
ENSPLOP00000019545
ENSPLOP00000025350
ENSPLOP00000017282
ENSPLOP00000006359
ENSPLOP00000001307
ENSPLOP00000030473
ENSPLOP00000027503
ENSPLOP00000004226
ENSPLOP00000006034
ENSPLOP00000022179
ENSPLOP00000019535
ENSPLOP00000029011
ENSPLOP00000018774
ENSPLOP00000027851
ENSPLOP00000001505
ENSPLOP00000026931
ENSPLOP00000009287
ENSPLOP00000027868
ENSPLOP00000001859
ENSPLOP00000008854
ENSPLOP00000029064
ENSPLOP00000000147
ENSPLOP00000006362
ENSPLOP00000030768
ENSPLOP00000021388
ENSPLOP00000017880
ENSPLOP00000008430
ENSPLOP00000030218
ENSPLOP00000031027
ENSPLOP00000016162
ENSPLOP00000018898
ENSPLOP00000002585
ENSPLOP00000003439
ENSPLOP00000006086
ENSPLOP00000006139
ENSPLOP00000019768
ENSPLOP00000009752
ENSPLOP00000025438
ENSPLOP00000015544
ENSPLOP00000001871
ENSPLOP00000024436
ENSPLOP00000018577
ENSPLOP00000004510
ENSPLOP00000001862
ENSPLOP00000022894
ENSPLOP00000024876
ENSPLOP00000024876
ENSPLOP00000024116
ENSPLOP00000005310
ENSPLOP00000017309
ENSPLOP00000023950
ENSPLOP00000027673
ENSPLOP00000026308
ENSPLOP00000022621
ENSPLOP00000005771
ENSPLOP00000021226
ENSPLOP00000001995
ENSPLOP00000006145
ENSPLOP00000000224
ENSPLOP00000027489
ENSPLOP00000024241
ENSPLOP00000027430
ENSPLOP00000016116
ENSPLOP00000000889
ENSPLOP00000000889
ENSPLOP00000022762
ENSPLOP00000028545
ENSPLOP00000014823
ENSPLOP00000030765
ENSPLOP00000014899
ENSPLOP00000013515
ENSPLOP00000015974
ENSPLOP00000001482
ENSPLOP00000002552
ENSPLOP00000028698
ENSPLOP00000023816
ENSPLOP00000024773
ENSPLOP00000003341
ENSPLOP00000019907
ENSPLOP00000020865
ENSPLOP00000024133
ENSPLOP00000012541
ENSPLOP00000021631
ENSPLOP00000008290
ENSPLOP00000001377
ENSPLOP00000005564
ENSPLOP00000026090
ENSPLOP00000012557
ENSPLOP00000003763
ENSPLOP00000026436
ENSPLOP00000014447
ENSPLOP00000016296
ENSPLOP00000010228
ENSPLOP00000025486
ENSPLOP00000028906
ENSPLOP00000006105
ENSPLOP00000001941
ENSPLOP00000012693
ENSPLOP00000027282
ENSPLOP00000012687
ENSPLOP00000005011
ENSPLOP00000014168
ENSPLOP00000029260
ENSPLOP00000020032
ENSPLOP00000023553
ENSPLOP00000005187
ENSPLOP00000001506
ENSPLOP00000015887
ENSPLOP00000015887
ENSPLOP00000003630
ENSPLOP00000005237
ENSPLOP00000000449
ENSPLOP00000013182
ENSPLOP00000028504
ENSPLOP00000030264
ENSPLOP00000015670
ENSPLOP00000000182
ENSPLOP00000003853
ENSPLOP00000011381
ENSPLOP00000025880
ENSPLOP00000007783
ENSPLOP00000020562
ENSPLOP00000006923
ENSPLOP00000013626
ENSPLOP00000007027
ENSPLOP00000024553
ENSPLOP00000007670
ENSPLOP00000016929
ENSPLOP00000002098
ENSPLOP00000020188
ENSPLOP00000021049
ENSPLOP00000008397
ENSPLOP00000007605
ENSPLOP00000006510
ENSPLOP00000028103
ENSPLOP00000021788
ENSPLOP00000006465
ENSPLOP00000025500
ENSPLOP00000026481
ENSPLOP00000010479
ENSPLOP00000006768
ENSPLOP00000023954
ENSPLOP00000020165
ENSPLOP00000019718
ENSPLOP00000002265
ENSPLOP00000023039
ENSPLOP00000004587
ENSPLOP00000004587
ENSPLOP00000013095
ENSPLOP00000007588
ENSPLOP00000011802
ENSPLOP00000016924
ENSPLOP00000014293
ENSPLOP00000005764
ENSPLOP00000018871
ENSPLOP00000002148
ENSPLOP00000012930
ENSPLOP00000017377
ENSPLOP00000023582
ENSPLOP00000017796
ENSPLOP00000017025
ENSPLOP00000017025
ENSPLOP00000015208
ENSPLOP00000024847
ENSPLOP00000018359
ENSPLOP00000024673
ENSPLOP00000026681
ENSPLOP00000029236
ENSPLOP00000021877
ENSPLOP00000028721
ENSPLOP00000013569
ENSPLOP00000025460
ENSPLOP00000018048
ENSPLOP00000007941
ENSPLOP00000017016
ENSPLOP00000008662
ENSPLOP00000001873
ENSPLOP00000023606
ENSPLOP00000016058
ENSPLOP00000027880
ENSPLOP00000012176
ENSPLOP00000022444
ENSPLOP00000028665
ENSPLOP00000023084
ENSPLOP00000003865
ENSPLOP00000001220
ENSPLOP00000011500
ENSPLOP00000019510
ENSPLOP00000025371
ENSPLOP00000012106
ENSPLOP00000029321
ENSPLOP00000003156
ENSPLOP00000029644
ENSPLOP00000019611
ENSPLOP00000017046
ENSPLOP00000020962
ENSPLOP00000005594
ENSPLOP00000002077
ENSPLOP00000005745
ENSPLOP00000016114
ENSPLOP00000018912
ENSPLOP00000001690
ENSPLOP00000027874
ENSPLOP00000004450
ENSPLOP00000004919
ENSPLOP00000004932
ENSPLOP00000018950
ENSPLOP00000023447
ENSPLOP00000007246
ENSPLOP00000020096
ENSPLOP00000025694
ENSPLOP00000021348
ENSPLOP00000006477
ENSPLOP00000027240
ENSPLOP00000007293
ENSPLOP00000015179
ENSPLOP00000027062
ENSPLOP00000009184
ENSPLOP00000009148
ENSPLOP00000005166
ENSPLOP00000005166
ENSPLOP00000020581
ENSPLOP00000029106
ENSPLOP00000013650
ENSPLOP00000023996
ENSPLOP00000031125
ENSPLOP00000004185
ENSPLOP00000029314
ENSPLOP00000021909
ENSPLOP00000011488
ENSPLOP00000028639
ENSPLOP00000026517
ENSPLOP00000018147
ENSPLOP00000017697
ENSPLOP00000004073
ENSPLOP00000011333
ENSPLOP00000011333
ENSPLOP00000011333
ENSPLOP00000028586
ENSPLOP00000025048
ENSPLOP00000028752
ENSPLOP00000017270
ENSPLOP00000016963
ENSPLOP00000009494
ENSPLOP00000010885
ENSPLOP00000006329
ENSPLOP00000017401
ENSPLOP00000022277
ENSPLOP00000021970
ENSPLOP00000014314
ENSPLOP00000008142
ENSPLOP00000025127
ENSPLOP00000006322
ENSPLOP00000001626
ENSPLOP00000006159
ENSPLOP00000026121
ENSPLOP00000030872
ENSPLOP00000012843
ENSPLOP00000014505
ENSPLOP00000011271
ENSPLOP00000016608
ENSPLOP00000018895
ENSPLOP00000001219
ENSPLOP00000016930
ENSPLOP00000026322
ENSPLOP00000019774
ENSPLOP00000012638
ENSPLOP00000012638
ENSPLOP00000021473
ENSPLOP00000026309
ENSPLOP00000008650
ENSPLOP00000017725
ENSPLOP00000022262
ENSPLOP00000026260
ENSPLOP00000016614
ENSPLOP00000023265
ENSPLOP00000003183
ENSPLOP00000001083
ENSPLOP00000007852
ENSPLOP00000016516
ENSPLOP00000003026
ENSPLOP00000031133
ENSPLOP00000021071
ENSPLOP00000024472
ENSPLOP00000005722
ENSPLOP00000005744
ENSPLOP00000005780
ENSPLOP00000005875
ENSPLOP00000012988
ENSPLOP00000011213
ENSPLOP00000000052
ENSPLOP00000011093
ENSPLOP00000030007
ENSPLOP00000020900
ENSPLOP00000010147
ENSPLOP00000023581
ENSPLOP00000005536
ENSPLOP00000005536
ENSPLOP00000003351
ENSPLOP00000024749
ENSPLOP00000005108
ENSPLOP00000025998
ENSPLOP00000011834
ENSPLOP00000025608
ENSPLOP00000010834
ENSPLOP00000005431
ENSPLOP00000027237
ENSPLOP00000016626
ENSPLOP00000008558
ENSPLOP00000008995
ENSPLOP00000028022
ENSPLOP00000019478
ENSPLOP00000028265
ENSPLOP00000014265
ENSPLOP00000014265
ENSPLOP00000023666
ENSPLOP00000023578
ENSPLOP00000012861
ENSPLOP00000005100
ENSPLOP00000014944
ENSPLOP00000014944
ENSPLOP00000021432
ENSPLOP00000029806
ENSPLOP00000027798
ENSPLOP00000027798
ENSPLOP00000027479
ENSPLOP00000003614
ENSPLOP00000026369
ENSPLOP00000015536
ENSPLOP00000029300
ENSPLOP00000026337
ENSPLOP00000015154
ENSPLOP00000014713
ENSPLOP00000014745
ENSPLOP00000010573
ENSPLOP00000030177
ENSPLOP00000000165
ENSPLOP00000017624
ENSPLOP00000016517
ENSPLOP00000016049
ENSPLOP00000019063
ENSPLOP00000029516
ENSPLOP00000018735
ENSPLOP00000029483
ENSPLOP00000027967
ENSPLOP00000029603
ENSPLOP00000029603
ENSPLOP00000028123
ENSPLOP00000028123
ENSPLOP00000026095
ENSPLOP00000026095
ENSPLOP00000027763
ENSPLOP00000026072
ENSPLOP00000009623
ENSPLOP00000007158
ENSPLOP00000009590
ENSPLOP00000009017
ENSPLOP00000009017
ENSPLOP00000018231
ENSPLOP00000018231
ENSPLOP00000022397
ENSPLOP00000012450
ENSPLOP00000022647
ENSPLOP00000021489
ENSPLOP00000008412
ENSPLOP00000022096
ENSPLOP00000026172
ENSPLOP00000011084
ENSPLOP00000004083
ENSPLOP00000000428
ENSPLOP00000020588
ENSPLOP00000004030
ENSPLOP00000017684
ENSPLOP00000017775
ENSPLOP00000025279
ENSPLOP00000007287
ENSPLOP00000019105
ENSPLOP00000017799
ENSPLOP00000019200
ENSPLOP00000020610
ENSPLOP00000027571
ENSPLOP00000030345
ENSPLOP00000011650
ENSPLOP00000020953
ENSPLOP00000016399
ENSPLOP00000016426
ENSPLOP00000021643
ENSPLOP00000030860
ENSPLOP00000023254
ENSPLOP00000015719
ENSPLOP00000009464
ENSPLOP00000009464
ENSPLOP00000015529
ENSPLOP00000006755
ENSPLOP00000024428
ENSPLOP00000021896
ENSPLOP00000026821
ENSPLOP00000029888
ENSPLOP00000029677
ENSPLOP00000002795
ENSPLOP00000023902
ENSPLOP00000023282
ENSPLOP00000023686
ENSPLOP00000009860
ENSPLOP00000016290
ENSPLOP00000016290
ENSPLOP00000009285
ENSPLOP00000004279
ENSPLOP00000017451
ENSPLOP00000002401
ENSPLOP00000029899
ENSPLOP00000005585
ENSPLOP00000009790
ENSPLOP00000028622
ENSPLOP00000019057
ENSPLOP00000003171
ENSPLOP00000005279
ENSPLOP00000030450
ENSPLOP00000002798
ENSPLOP00000030373
ENSPLOP00000000545
ENSPLOP00000026361
ENSPLOP00000014207
ENSPLOP00000024206
ENSPLOP00000009891
ENSPLOP00000023203
ENSPLOP00000023203
ENSPLOP00000009397
ENSPLOP00000018531
ENSPLOP00000026016
ENSPLOP00000028156
ENSPLOP00000030190
ENSPLOP00000005750
ENSPLOP00000005893
ENSPLOP00000025790
ENSPLOP00000025208
ENSPLOP00000000607
ENSPLOP00000022587
ENSPLOP00000018997
ENSPLOP00000015751
ENSPLOP00000013817
ENSPLOP00000012845
ENSPLOP00000006110
ENSPLOP00000022815
ENSPLOP00000016047
ENSPLOP00000006049
ENSPLOP00000006186
ENSPLOP00000006186
ENSPLOP00000018448
ENSPLOP00000019983
ENSPLOP00000016887
ENSPLOP00000023587
ENSPLOP00000008156
ENSPLOP00000019207
ENSPLOP00000005371
ENSPLOP00000024662
ENSPLOP00000013431
ENSPLOP00000008128
ENSPLOP00000020291
ENSPLOP00000028519
ENSPLOP00000013324
ENSPLOP00000005871
ENSPLOP00000001283
ENSPLOP00000023572
ENSPLOP00000024679
ENSPLOP00000024582
ENSPLOP00000030983
ENSPLOP00000006287
ENSPLOP00000020271
ENSPLOP00000024721
ENSPLOP00000028219
ENSPLOP00000023857
ENSPLOP00000005499
ENSPLOP00000029193
ENSPLOP00000011047
ENSPLOP00000010474
ENSPLOP00000010535
ENSPLOP00000023321
ENSPLOP00000011218
ENSPLOP00000005452
ENSPLOP00000013382
ENSPLOP00000018502
ENSPLOP00000011930
ENSPLOP00000011711
ENSPLOP00000016769
ENSPLOP00000018393
ENSPLOP00000018122
ENSPLOP00000001275
ENSPLOP00000030661
ENSPLOP00000024792
ENSPLOP00000003492
ENSPLOP00000003492
ENSPLOP00000026816
ENSPLOP00000007502
ENSPLOP00000007502
ENSPLOP00000007294
ENSPLOP00000000291
ENSPLOP00000019075
ENSPLOP00000023722
ENSPLOP00000017082
ENSPLOP00000019043
ENSPLOP00000003873
ENSPLOP00000015071
ENSPLOP00000018628
ENSPLOP00000018628
ENSPLOP00000017710
ENSPLOP00000024550
ENSPLOP00000008737
ENSPLOP00000009276
ENSPLOP00000014751
ENSPLOP00000013308
ENSPLOP00000021129
ENSPLOP00000021129
ENSPLOP00000008420
ENSPLOP00000010171
ENSPLOP00000016722
ENSPLOP00000014748
ENSPLOP00000009077
ENSPLOP00000005188
ENSPLOP00000028727
ENSPLOP00000005730
ENSPLOP00000006398
ENSPLOP00000016490
ENSPLOP00000002186
ENSPLOP00000018761
ENSPLOP00000002282
ENSPLOP00000002360
ENSPLOP00000006660
ENSPLOP00000019249
ENSPLOP00000010543
ENSPLOP00000006640
ENSPLOP00000009371
ENSPLOP00000025709
ENSPLOP00000003390
ENSPLOP00000009406
ENSPLOP00000013196
ENSPLOP00000024804
ENSPLOP00000003497
ENSPLOP00000024284
ENSPLOP00000015782
ENSPLOP00000008300
ENSPLOP00000015081
ENSPLOP00000008167
ENSPLOP00000008167
ENSPLOP00000016528
ENSPLOP00000002046
ENSPLOP00000029669
ENSPLOP00000019820
ENSPLOP00000030876
ENSPLOP00000005163
ENSPLOP00000010628
ENSPLOP00000026647
ENSPLOP00000001202
ENSPLOP00000009174
ENSPLOP00000020676
ENSPLOP00000013299
ENSPLOP00000029594
ENSPLOP00000004333
ENSPLOP00000026597
ENSPLOP00000029322
ENSPLOP00000019856
ENSPLOP00000019856
ENSPLOP00000017644
ENSPLOP00000022995
ENSPLOP00000019835
ENSPLOP00000010663
ENSPLOP00000016127
ENSPLOP00000003435
ENSPLOP00000002790
ENSPLOP00000012179
ENSPLOP00000016436
ENSPLOP00000026133
ENSPLOP00000001329
ENSPLOP00000005226
ENSPLOP00000016389
ENSPLOP00000025979
ENSPLOP00000020227
ENSPLOP00000021176
ENSPLOP00000004665
ENSPLOP00000011837
ENSPLOP00000011837
ENSPLOP00000004884
ENSPLOP00000002110
ENSPLOP00000024062
ENSPLOP00000007065
ENSPLOP00000024309
ENSPLOP00000018245
ENSPLOP00000026226
ENSPLOP00000028328
ENSPLOP00000015070
ENSPLOP00000020983
ENSPLOP00000018486
ENSPLOP00000003486
ENSPLOP00000017024
ENSPLOP00000015626
ENSPLOP00000015626
ENSPLOP00000009626
ENSPLOP00000009626
ENSPLOP00000015110
ENSPLOP00000016306
ENSPLOP00000015639
ENSPLOP00000017738
ENSPLOP00000014517
ENSPLOP00000014591
ENSPLOP00000019729
ENSPLOP00000007540
ENSPLOP00000018115
ENSPLOP00000018455
ENSPLOP00000028172
ENSPLOP00000018652
ENSPLOP00000014935
ENSPLOP00000016038
ENSPLOP00000005881
ENSPLOP00000008021
ENSPLOP00000005705
ENSPLOP00000011483
ENSPLOP00000011189
ENSPLOP00000026633
ENSPLOP00000015423
ENSPLOP00000011281
ENSPLOP00000017061
ENSPLOP00000003957
ENSPLOP00000003410
ENSPLOP00000000827
ENSPLOP00000031175
ENSPLOP00000019085
ENSPLOP00000008267
ENSPLOP00000006740
ENSPLOP00000000179
ENSPLOP00000006791
ENSPLOP00000005998
ENSPLOP00000005981
ENSPLOP00000007578
ENSPLOP00000004707
ENSPLOP00000027299
ENSPLOP00000024679
ENSPLOP00000024582
ENSPLOP00000018666
ENSPLOP00000021345
ENSPLOP00000018192
ENSPLOP00000006900
ENSPLOP00000004692
ENSPLOP00000027744
ENSPLOP00000024679
ENSPLOP00000024582
ENSPLOP00000015936
ENSPLOP00000001769
ENSPLOP00000031056
ENSPLOP00000001844
ENSPLOP00000016755
ENSPLOP00000029119
ENSPLOP00000024107
ENSPLOP00000019338
ENSPLOP00000022169
ENSPLOP00000006189
ENSPLOP00000026516
ENSPLOP00000029699
ENSPLOP00000001528
ENSPLOP00000013385
ENSPLOP00000006169
ENSPLOP00000001240
ENSPLOP00000003261
ENSPLOP00000003550
ENSPLOP00000001141
ENSPLOP00000001176
ENSPLOP00000000718
ENSPLOP00000005427
ENSPLOP00000027856
ENSPLOP00000000931
ENSPLOP00000001108
ENSPLOP00000024385
ENSPLOP00000002591
ENSPLOP00000002613
ENSPLOP00000008010
ENSPLOP00000028015
ENSPLOP00000016227
ENSPLOP00000028491
ENSPLOP00000003737
ENSPLOP00000001189
ENSPLOP00000018834
ENSPLOP00000016792
ENSPLOP00000003904
ENSPLOP00000022238
ENSPLOP00000017698
ENSPLOP00000011577
ENSPLOP00000015438
ENSPLOP00000019303
ENSPLOP00000002334
ENSPLOP00000002091
ENSPLOP00000015531
ENSPLOP00000021734
ENSPLOP00000024192
ENSPLOP00000018733
ENSPLOP00000016373
ENSPLOP00000016373
ENSPLOP00000002338
ENSPLOP00000005039
ENSPLOP00000018289
ENSPLOP00000008476
ENSPLOP00000025045
ENSPLOP00000025490
ENSPLOP00000022173
ENSPLOP00000026834
ENSPLOP00000012916
ENSPLOP00000029248
ENSPLOP00000019531
ENSPLOP00000028472
ENSPLOP00000028472
ENSPLOP00000000045
ENSPLOP00000014509
ENSPLOP00000012395
ENSPLOP00000005892
ENSPLOP00000027466
ENSPLOP00000003937
ENSPLOP00000024959
ENSPLOP00000024902
ENSPLOP00000024902
ENSPLOP00000005798
ENSPLOP00000005855
ENSPLOP00000025967
ENSPLOP00000013779
ENSPLOP00000001649
ENSPLOP00000006319
ENSPLOP00000013222
ENSPLOP00000001955
ENSPLOP00000024847
ENSPLOP00000012451
ENSPLOP00000012607
ENSPLOP00000012607
ENSPLOP00000026054
ENSPLOP00000011008
ENSPLOP00000010929
ENSPLOP00000025209
ENSPLOP00000025099
ENSPLOP00000004166
ENSPLOP00000005556
ENSPLOP00000004112
ENSPLOP00000012005
ENSPLOP00000007239
ENSPLOP00000006433
ENSPLOP00000030439
ENSPLOP00000028177
ENSPLOP00000028062
ENSPLOP00000011956
ENSPLOP00000011956
ENSPLOP00000012490
ENSPLOP00000017763
ENSPLOP00000000897
ENSPLOP00000010848
ENSPLOP00000021492
ENSPLOP00000009615
ENSPLOP00000029332
ENSPLOP00000012651
ENSPLOP00000007791
ENSPLOP00000021681
ENSPLOP00000021681
ENSPLOP00000016246
ENSPLOP00000031097
ENSPLOP00000002301
ENSPLOP00000006078
ENSPLOP00000010838
ENSPLOP00000003673
ENSPLOP00000005069
ENSPLOP00000016374
ENSPLOP00000016756
ENSPLOP00000009734
ENSPLOP00000004757
ENSPLOP00000024836
ENSPLOP00000007755
ENSPLOP00000022037
ENSPLOP00000021300
ENSPLOP00000005246
ENSPLOP00000021771
ENSPLOP00000005385
ENSPLOP00000009745
ENSPLOP00000005422
ENSPLOP00000013834
ENSPLOP00000004768
ENSPLOP00000011954
ENSPLOP00000003885
ENSPLOP00000015986
ENSPLOP00000015986
ENSPLOP00000015881
ENSPLOP00000020855
ENSPLOP00000009703
ENSPLOP00000021212
ENSPLOP00000016316
ENSPLOP00000029858
ENSPLOP00000026546
ENSPLOP00000006472
ENSPLOP00000011513
ENSPLOP00000015228
ENSPLOP00000028111
ENSPLOP00000028111
ENSPLOP00000010773
ENSPLOP00000012597
ENSPLOP00000017605
ENSPLOP00000019684
ENSPLOP00000027424
ENSPLOP00000003938
ENSPLOP00000008632
ENSPLOP00000015372
ENSPLOP00000015812
ENSPLOP00000015671
ENSPLOP00000009303
ENSPLOP00000007211
ENSPLOP00000013507
ENSPLOP00000009571
ENSPLOP00000021547
ENSPLOP00000002329
ENSPLOP00000006370
ENSPLOP00000007476
ENSPLOP00000007280
ENSPLOP00000007493
ENSPLOP00000008053
ENSPLOP00000007545
ENSPLOP00000025977
ENSPLOP00000016979
ENSPLOP00000002398
ENSPLOP00000005451
ENSPLOP00000018896
ENSPLOP00000004949
ENSPLOP00000017012
ENSPLOP00000010841
ENSPLOP00000022660
ENSPLOP00000030568
ENSPLOP00000012870
ENSPLOP00000024066
ENSPLOP00000006382
ENSPLOP00000026507
ENSPLOP00000000406
ENSPLOP00000010786
ENSPLOP00000017520
ENSPLOP00000025427
ENSPLOP00000021151
ENSPLOP00000018276
ENSPLOP00000019802
ENSPLOP00000030230
ENSPLOP00000008095
ENSPLOP00000008523
ENSPLOP00000003170
ENSPLOP00000018810
ENSPLOP00000005810
ENSPLOP00000023012
ENSPLOP00000023012
ENSPLOP00000023012
ENSPLOP00000026448
ENSPLOP00000012527
ENSPLOP00000008033
ENSPLOP00000025501
ENSPLOP00000013353
ENSPLOP00000014234
ENSPLOP00000028929
ENSPLOP00000028115
ENSPLOP00000030744
ENSPLOP00000015189
ENSPLOP00000028807
ENSPLOP00000014859
ENSPLOP00000003272
ENSPLOP00000021589
ENSPLOP00000013005
ENSPLOP00000008825
ENSPLOP00000017947
ENSPLOP00000009875
ENSPLOP00000029975
ENSPLOP00000007612
ENSPLOP00000009319
ENSPLOP00000018408
ENSPLOP00000009494
ENSPLOP00000016486
ENSPLOP00000016486
ENSPLOP00000025218
ENSPLOP00000021592
ENSPLOP00000028188
ENSPLOP00000021932
ENSPLOP00000022167
ENSPLOP00000022167
ENSPLOP00000003110
ENSPLOP00000015064
ENSPLOP00000012810
ENSPLOP00000008649
ENSPLOP00000018772
ENSPLOP00000019089
ENSPLOP00000029522
ENSPLOP00000029522
ENSPLOP00000024375
ENSPLOP00000024375
ENSPLOP00000024087
ENSPLOP00000020947
ENSPLOP00000006474
ENSPLOP00000003536
ENSPLOP00000004779
ENSPLOP00000026715
ENSPLOP00000022476
ENSPLOP00000003530
ENSPLOP00000028780
ENSPLOP00000016987
ENSPLOP00000029191
ENSPLOP00000014786
ENSPLOP00000000754
ENSPLOP00000016881
ENSPLOP00000020457
ENSPLOP00000005649
ENSPLOP00000013906
ENSPLOP00000004704
ENSPLOP00000004693
ENSPLOP00000023129
ENSPLOP00000015570
ENSPLOP00000028682
ENSPLOP00000016331
ENSPLOP00000004145
ENSPLOP00000002386
ENSPLOP00000023293
ENSPLOP00000006598
ENSPLOP00000006598
ENSPLOP00000009451
ENSPLOP00000003514
ENSPLOP00000015957
ENSPLOP00000004626
ENSPLOP00000027440
ENSPLOP00000029606
ENSPLOP00000029606
ENSPLOP00000025406
ENSPLOP00000018237
ENSPLOP00000027038
ENSPLOP00000005225
ENSPLOP00000017229
ENSPLOP00000021213
ENSPLOP00000009185
ENSPLOP00000025425
ENSPLOP00000029685
ENSPLOP00000027761
ENSPLOP00000012498
ENSPLOP00000018240
ENSPLOP00000007575
ENSPLOP00000013470
ENSPLOP00000013111
ENSPLOP00000009949
ENSPLOP00000027643
ENSPLOP00000025792
ENSPLOP00000002781
ENSPLOP00000021346
ENSPLOP00000010215
ENSPLOP00000000554
ENSPLOP00000025357
ENSPLOP00000025292
ENSPLOP00000030342
ENSPLOP00000008125
ENSPLOP00000008141
ENSPLOP00000000787
ENSPLOP00000012666
ENSPLOP00000022935
ENSPLOP00000016428
ENSPLOP00000020250
ENSPLOP00000017004
ENSPLOP00000005360
ENSPLOP00000007563
ENSPLOP00000006612
ENSPLOP00000011135
ENSPLOP00000011247
ENSPLOP00000007583
ENSPLOP00000007583
ENSPLOP00000027637
ENSPLOP00000016449
ENSPLOP00000026894
ENSPLOP00000002625
ENSPLOP00000012169
ENSPLOP00000002980
ENSPLOP00000017886
ENSPLOP00000004032
ENSPLOP00000030151
ENSPLOP00000000007
ENSPLOP00000006439
ENSPLOP00000028806
ENSPLOP00000002662
ENSPLOP00000029002
ENSPLOP00000029002
ENSPLOP00000020220
ENSPLOP00000020152
ENSPLOP00000006587
ENSPLOP00000000148
ENSPLOP00000003222
ENSPLOP00000003222
ENSPLOP00000000743
ENSPLOP00000000901
ENSPLOP00000007494
ENSPLOP00000003277
ENSPLOP00000020097
ENSPLOP00000013041
ENSPLOP00000025380
ENSPLOP00000003733
ENSPLOP00000015397
ENSPLOP00000007336
ENSPLOP00000029667
ENSPLOP00000001839
ENSPLOP00000007560
ENSPLOP00000010261
ENSPLOP00000010261
ENSPLOP00000013406
ENSPLOP00000013539
ENSPLOP00000002922
ENSPLOP00000027152
ENSPLOP00000014390
ENSPLOP00000009779
ENSPLOP00000027558
ENSPLOP00000000386
ENSPLOP00000027397
ENSPLOP00000025893
ENSPLOP00000007423
ENSPLOP00000016728
ENSPLOP00000008629
ENSPLOP00000008629
ENSPLOP00000015822
ENSPLOP00000015683
ENSPLOP00000015422
ENSPLOP00000023461
ENSPLOP00000022978
ENSPLOP00000025972
ENSPLOP00000015959
ENSPLOP00000015589
ENSPLOP00000017173
ENSPLOP00000029333
ENSPLOP00000004103
ENSPLOP00000002503
ENSPLOP00000019401
ENSPLOP00000025785
ENSPLOP00000018591
ENSPLOP00000028615
ENSPLOP00000009905
ENSPLOP00000014320
ENSPLOP00000005704
ENSPLOP00000010592
ENSPLOP00000016220
ENSPLOP00000027573
ENSPLOP00000010259
ENSPLOP00000020668
ENSPLOP00000008297
ENSPLOP00000012184
ENSPLOP00000016495
ENSPLOP00000026185
ENSPLOP00000018814

Papio_anubis

ENSPANP00000054202
ENSPANP00000052072
ENSPANP00000013015
ENSPANP00000057492
ENSPANP00000057492
ENSPANP00000001858
ENSPANP00000005505
ENSPANP00000044344
ENSPANP00000018790
ENSPANP00000048825
ENSPANP00000001759
ENSPANP00000060354
ENSPANP00000028362
ENSPANP00000027303
ENSPANP00000013112
ENSPANP00000021875
ENSPANP00000015385
ENSPANP00000057228
ENSPANP00000012971
ENSPANP00000023454
ENSPANP00000011786
ENSPANP00000017744
ENSPANP00000006437
ENSPANP00000051003
ENSPANP00000049296
ENSPANP00000017035
ENSPANP00000043449
ENSPANP00000040498
ENSPANP00000061030
ENSPANP00000052515
ENSPANP00000013370
ENSPANP00000035816
ENSPANP00000049544
ENSPANP00000003089
ENSPANP00000017213
ENSPANP00000035886
ENSPANP00000022003
ENSPANP00000012690
ENSPANP00000025958
ENSPANP00000059487
ENSPANP00000032331
ENSPANP00000037952
ENSPANP00000050280
ENSPANP00000014091
ENSPANP00000061058
ENSPANP00000026089
ENSPANP00000026663
ENSPANP00000044295
ENSPANP00000052764
ENSPANP00000010128
ENSPANP00000012081
ENSPANP00000051867
ENSPANP00000055094
ENSPANP00000055822
ENSPANP00000051412
ENSPANP00000014025
ENSPANP00000057717
ENSPANP00000055626
ENSPANP00000018518
ENSPANP00000015304
ENSPANP00000054473
ENSPANP00000055726
ENSPANP00000026656
ENSPANP00000013585
ENSPANP00000018532
ENSPANP00000018190
ENSPANP00000018316
ENSPANP00000018548
ENSPANP00000036225
ENSPANP00000019332
ENSPANP00000013811
ENSPANP00000001088
ENSPANP00000051679
ENSPANP00000020164
ENSPANP00000009086
ENSPANP00000020096
ENSPANP00000004373
ENSPANP00000048190
ENSPANP00000001962
ENSPANP00000000926
ENSPANP00000015942
ENSPANP00000015942
ENSPANP00000026155
ENSPANP00000012103
ENSPANP00000052656
ENSPANP00000029678
ENSPANP00000053734
ENSPANP00000053596
ENSPANP00000041028
ENSPANP00000059722
ENSPANP00000007522
ENSPANP00000011702
ENSPANP00000005740
ENSPANP00000006256
ENSPANP00000007379
ENSPANP00000051388
ENSPANP00000059559
ENSPANP00000048496
ENSPANP00000032492
ENSPANP00000032492
ENSPANP00000050515
ENSPANP00000013165
ENSPANP00000003777
ENSPANP00000035869
ENSPANP00000002599
ENSPANP00000020734
ENSPANP00000059476
ENSPANP00000010294
ENSPANP00000024771
ENSPANP00000010744
ENSPANP00000042787
ENSPANP00000048430
ENSPANP00000047956
ENSPANP00000051514
ENSPANP00000050070
ENSPANP00000059125
ENSPANP00000058289
ENSPANP00000061009
ENSPANP00000016849
ENSPANP00000053342
ENSPANP00000000531
ENSPANP00000023677
ENSPANP00000006130
ENSPANP00000002594
ENSPANP00000037425
ENSPANP00000005528
ENSPANP00000035386
ENSPANP00000013305
ENSPANP00000050631
ENSPANP00000030519
ENSPANP00000016969
ENSPANP00000004399
ENSPANP00000044298
ENSPANP00000034161
ENSPANP00000012212
ENSPANP00000009216
ENSPANP00000013182
ENSPANP00000039750
ENSPANP00000061272
ENSPANP00000011635
ENSPANP00000006004
ENSPANP00000052576
ENSPANP00000016931
ENSPANP00000047681
ENSPANP00000011634
ENSPANP00000017966
ENSPANP00000037798
ENSPANP00000050362
ENSPANP00000057862
ENSPANP00000004463
ENSPANP00000004463
ENSPANP00000036594
ENSPANP00000052025
ENSPANP00000011247
ENSPANP00000050951
ENSPANP00000003624
ENSPANP00000054904
ENSPANP00000017365
ENSPANP00000003610
ENSPANP00000043324
ENSPANP00000002446
ENSPANP00000020905
ENSPANP00000009834
ENSPANP00000004926
ENSPANP00000010226
ENSPANP00000007112
ENSPANP00000005508
ENSPANP00000009580
ENSPANP00000037203
ENSPANP00000018092
ENSPANP00000033995
ENSPANP00000055324
ENSPANP00000014901
ENSPANP00000005484
ENSPANP00000006412
ENSPANP00000022559
ENSPANP00000012996
ENSPANP00000002616
ENSPANP00000017581
ENSPANP00000022446
ENSPANP00000002113
ENSPANP00000005065
ENSPANP00000043496
ENSPANP00000046931
ENSPANP00000006493
ENSPANP00000058506
ENSPANP00000010852
ENSPANP00000015150
ENSPANP00000050246
ENSPANP00000050246
ENSPANP00000037373
ENSPANP00000022190
ENSPANP00000056042
ENSPANP00000010997
ENSPANP00000003739
ENSPANP00000026336
ENSPANP00000005948
ENSPANP00000020591
ENSPANP00000002533
ENSPANP00000009491
ENSPANP00000009491
ENSPANP00000034411
ENSPANP00000020737
ENSPANP00000056614
ENSPANP00000059082
ENSPANP00000052158
ENSPANP00000011289
ENSPANP00000010640
ENSPANP00000041105
ENSPANP00000001498
ENSPANP00000002235
ENSPANP00000019090
ENSPANP00000057570
ENSPANP00000013708
ENSPANP00000015941
ENSPANP00000018226
ENSPANP00000040276
ENSPANP00000030358
ENSPANP00000010940
ENSPANP00000020124
ENSPANP00000005247
ENSPANP00000059551
ENSPANP00000015513
ENSPANP00000046402
ENSPANP00000013292
ENSPANP00000029310
ENSPANP00000013121
ENSPANP00000011670
ENSPANP00000007671
ENSPANP00000008083
ENSPANP00000018390
ENSPANP00000044172
ENSPANP00000010277
ENSPANP00000032039
ENSPANP00000009774
ENSPANP00000035048
ENSPANP00000005764
ENSPANP00000058491
ENSPANP00000016321
ENSPANP00000007466
ENSPANP00000010864
ENSPANP00000048077
ENSPANP00000014565
ENSPANP00000012552
ENSPANP00000032857
ENSPANP00000029308
ENSPANP00000054717
ENSPANP00000017475
ENSPANP00000012574
ENSPANP00000045115
ENSPANP00000055375
ENSPANP00000019170
ENSPANP00000037297
ENSPANP00000022087
ENSPANP00000004081
ENSPANP00000025622
ENSPANP00000014556
ENSPANP00000014555
ENSPANP00000014556
ENSPANP00000014555
ENSPANP00000045373
ENSPANP00000002053
ENSPANP00000057635
ENSPANP00000034944
ENSPANP00000001236
ENSPANP00000014606
ENSPANP00000001273
ENSPANP00000032455
ENSPANP00000008227
ENSPANP00000056387
ENSPANP00000055701
ENSPANP00000007921
ENSPANP00000016865
ENSPANP00000018363
ENSPANP00000049653
ENSPANP00000049653
ENSPANP00000049653
ENSPANP00000019006
ENSPANP00000050334
ENSPANP00000051600
ENSPANP00000017256
ENSPANP00000015324
ENSPANP00000003606
ENSPANP00000000299
ENSPANP00000031297
ENSPANP00000000358
ENSPANP00000020942
ENSPANP00000042177
ENSPANP00000036320
ENSPANP00000053435
ENSPANP00000002529
ENSPANP00000004550
ENSPANP00000008242
ENSPANP00000057744
ENSPANP00000018105
ENSPANP00000038914
ENSPANP00000018918
ENSPANP00000033740
ENSPANP00000053199
ENSPANP00000017701
ENSPANP00000020348
ENSPANP00000013939
ENSPANP00000013939
ENSPANP00000057763
ENSPANP00000050201
ENSPANP00000004974
ENSPANP00000017221
ENSPANP00000009056
ENSPANP00000050405
ENSPANP00000024582
ENSPANP00000001971
ENSPANP00000032770
ENSPANP00000006272
ENSPANP00000025019
ENSPANP00000020401
ENSPANP00000057901
ENSPANP00000008468
ENSPANP00000039862
ENSPANP00000013315
ENSPANP00000013316
ENSPANP00000016403
ENSPANP00000002495
ENSPANP00000044477
ENSPANP00000050553
ENSPANP00000008878
ENSPANP00000007595
ENSPANP00000017569
ENSPANP00000006454
ENSPANP00000012179
ENSPANP00000049680
ENSPANP00000018910
ENSPANP00000002743
ENSPANP00000037313
ENSPANP00000018503
ENSPANP00000022157
ENSPANP00000018506
ENSPANP00000000362
ENSPANP00000012672
ENSPANP00000018489
ENSPANP00000018047
ENSPANP00000038450
ENSPANP00000052589
ENSPANP00000025867
ENSPANP00000015470
ENSPANP00000049294
ENSPANP00000054790
ENSPANP00000002450
ENSPANP00000002450
ENSPANP00000020578
ENSPANP00000016318
ENSPANP00000016600
ENSPANP00000048721
ENSPANP00000019739
ENSPANP00000019739
ENSPANP00000050514
ENSPANP00000015996
ENSPANP00000052705
ENSPANP00000047940
ENSPANP00000003389
ENSPANP00000003389
ENSPANP00000011134
ENSPANP00000003347
ENSPANP00000019744
ENSPANP00000021721
ENSPANP00000005133
ENSPANP00000020568
ENSPANP00000038140
ENSPANP00000021016
ENSPANP00000000113
ENSPANP00000043274
ENSPANP00000052754
ENSPANP00000042941
ENSPANP00000055592
ENSPANP00000013409
ENSPANP00000041697
ENSPANP00000049650
ENSPANP00000041724
ENSPANP00000001902
ENSPANP00000017113
ENSPANP00000019628
ENSPANP00000036696
ENSPANP00000018678
ENSPANP00000019651
ENSPANP00000004411
ENSPANP00000004878
ENSPANP00000023574
ENSPANP00000034220
ENSPANP00000034220
ENSPANP00000015008
ENSPANP00000015008
ENSPANP00000019660
ENSPANP00000032986
ENSPANP00000053791
ENSPANP00000005267
ENSPANP00000060576
ENSPANP00000052963
ENSPANP00000006843
ENSPANP00000012624
ENSPANP00000030965
ENSPANP00000004876
ENSPANP00000023934
ENSPANP00000061108
ENSPANP00000049195
ENSPANP00000054909
ENSPANP00000013544
ENSPANP00000016630
ENSPANP00000019397
ENSPANP00000034956
ENSPANP00000029585
ENSPANP00000005402
ENSPANP00000002175
ENSPANP00000018814
ENSPANP00000006062
ENSPANP00000035416
ENSPANP00000038440
ENSPANP00000000384
ENSPANP00000006219
ENSPANP00000014336
ENSPANP00000000824
ENSPANP00000061127
ENSPANP00000057738
ENSPANP00000059902
ENSPANP00000012406
ENSPANP00000025145
ENSPANP00000004906
ENSPANP00000022528
ENSPANP00000025168
ENSPANP00000054425
ENSPANP00000045220
ENSPANP00000027851
ENSPANP00000027851
ENSPANP00000055994
ENSPANP00000003729
ENSPANP00000018854
ENSPANP00000033207
ENSPANP00000004511
ENSPANP00000016953
ENSPANP00000032732
ENSPANP00000055762
ENSPANP00000018640
ENSPANP00000044833
ENSPANP00000016741
ENSPANP00000016399
ENSPANP00000044558
ENSPANP00000051997
ENSPANP00000019857
ENSPANP00000007340
ENSPANP00000009417
ENSPANP00000009417
ENSPANP00000004275
ENSPANP00000020193
ENSPANP00000043453
ENSPANP00000007186
ENSPANP00000019616
ENSPANP00000009017
ENSPANP00000046403
ENSPANP00000028758
ENSPANP00000041832
ENSPANP00000036026
ENSPANP00000010177
ENSPANP00000045918
ENSPANP00000059006
ENSPANP00000046021
ENSPANP00000019502
ENSPANP00000060599
ENSPANP00000001097
ENSPANP00000003998
ENSPANP00000012518
ENSPANP00000017088
ENSPANP00000024239
ENSPANP00000024239
ENSPANP00000019275
ENSPANP00000020344
ENSPANP00000046720
ENSPANP00000058227
ENSPANP00000003662
ENSPANP00000031730
ENSPANP00000028721
ENSPANP00000028545
ENSPANP00000012830
ENSPANP00000022815
ENSPANP00000045206
ENSPANP00000013186
ENSPANP00000017676
ENSPANP00000032604
ENSPANP00000010979
ENSPANP00000008405
ENSPANP00000008109
ENSPANP00000025482
ENSPANP00000000863
ENSPANP00000003080
ENSPANP00000030587
ENSPANP00000026534
ENSPANP00000034978
ENSPANP00000060702
ENSPANP00000038038
ENSPANP00000008501
ENSPANP00000059966
ENSPANP00000017344
ENSPANP00000040167
ENSPANP00000014384
ENSPANP00000016189
ENSPANP00000016197
ENSPANP00000035470
ENSPANP00000012542
ENSPANP00000039202
ENSPANP00000017023
ENSPANP00000000542
ENSPANP00000015701
ENSPANP00000056401
ENSPANP00000056401
ENSPANP00000016531
ENSPANP00000031475
ENSPANP00000031475
ENSPANP00000009808
ENSPANP00000018735
ENSPANP00000015262
ENSPANP00000007269
ENSPANP00000016517
ENSPANP00000043019
ENSPANP00000011936
ENSPANP00000056746
ENSPANP00000056746
ENSPANP00000052519
ENSPANP00000050075
ENSPANP00000051607
ENSPANP00000003297
ENSPANP00000012189
ENSPANP00000021470
ENSPANP00000000626
ENSPANP00000019797
ENSPANP00000007788
ENSPANP00000059728
ENSPANP00000055295
ENSPANP00000001720
ENSPANP00000009152
ENSPANP00000055307
ENSPANP00000011020
ENSPANP00000002063
ENSPANP00000008022
ENSPANP00000003772
ENSPANP00000004205
ENSPANP00000047375
ENSPANP00000058458
ENSPANP00000045389
ENSPANP00000014161
ENSPANP00000029770
ENSPANP00000046881
ENSPANP00000005312
ENSPANP00000028401
ENSPANP00000025927
ENSPANP00000035394
ENSPANP00000016599
ENSPANP00000055999
ENSPANP00000007577
ENSPANP00000060719
ENSPANP00000016240
ENSPANP00000039826
ENSPANP00000012114
ENSPANP00000012114
ENSPANP00000005301
ENSPANP00000006580
ENSPANP00000000135
ENSPANP00000020608
ENSPANP00000016047
ENSPANP00000051800
ENSPANP00000007231
ENSPANP00000016332
ENSPANP00000005314
ENSPANP00000016357
ENSPANP00000006747
ENSPANP00000039837
ENSPANP00000053123
ENSPANP00000053123
ENSPANP00000049935
ENSPANP00000006617
ENSPANP00000055902
ENSPANP00000023993
ENSPANP00000048131
ENSPANP00000029305
ENSPANP00000057960
ENSPANP00000050629
ENSPANP00000009268
ENSPANP00000009279
ENSPANP00000009279
ENSPANP00000057290
ENSPANP00000018468
ENSPANP00000006149
ENSPANP00000019425
ENSPANP00000006872
ENSPANP00000058250
ENSPANP00000017855
ENSPANP00000017855
ENSPANP00000008932
ENSPANP00000024956
ENSPANP00000010509
ENSPANP00000032007
ENSPANP00000038760
ENSPANP00000006175
ENSPANP00000056037
ENSPANP00000026026
ENSPANP00000002597
ENSPANP00000021181
ENSPANP00000010649
ENSPANP00000056377
ENSPANP00000029537
ENSPANP00000029537
ENSPANP00000037010
ENSPANP00000040298
ENSPANP00000026914
ENSPANP00000057693
ENSPANP00000049270
ENSPANP00000058657
ENSPANP00000019122
ENSPANP00000031931
ENSPANP00000048063
ENSPANP00000041815
ENSPANP00000008232
ENSPANP00000038479
ENSPANP00000051977
ENSPANP00000011292
ENSPANP00000039208
ENSPANP00000004294
ENSPANP00000003479
ENSPANP00000032408
ENSPANP00000016203
ENSPANP00000054782
ENSPANP00000033950
ENSPANP00000032148
ENSPANP00000001822
ENSPANP00000002310
ENSPANP00000004076
ENSPANP00000003052
ENSPANP00000055613
ENSPANP00000000843
ENSPANP00000050454
ENSPANP00000013055
ENSPANP00000056730
ENSPANP00000000627
ENSPANP00000004535
ENSPANP00000000290
ENSPANP00000017340
ENSPANP00000005220
ENSPANP00000015818
ENSPANP00000018924
ENSPANP00000010821
ENSPANP00000060093
ENSPANP00000054095
ENSPANP00000050324
ENSPANP00000013851
ENSPANP00000009142
ENSPANP00000028953
ENSPANP00000049702
ENSPANP00000048555
ENSPANP00000043479
ENSPANP00000015590
ENSPANP00000032792
ENSPANP00000051915
ENSPANP00000009418
ENSPANP00000059849
ENSPANP00000059849
ENSPANP00000007065
ENSPANP00000003315
ENSPANP00000052370
ENSPANP00000016417
ENSPANP00000006367
ENSPANP00000012224
ENSPANP00000016516
ENSPANP00000016178
ENSPANP00000036880
ENSPANP00000018550
ENSPANP00000017768
ENSPANP00000001929
ENSPANP00000016724
ENSPANP00000000157
ENSPANP00000021989
ENSPANP00000014042
ENSPANP00000057263
ENSPANP00000005105
ENSPANP00000004285
ENSPANP00000018472
ENSPANP00000010896
ENSPANP00000038483
ENSPANP00000017868
ENSPANP00000006605
ENSPANP00000000022
ENSPANP00000026788
ENSPANP00000053477
ENSPANP00000061315
ENSPANP00000052616
ENSPANP00000052492
ENSPANP00000057812
ENSPANP00000016760
ENSPANP00000020599
ENSPANP00000027937
ENSPANP00000042969
ENSPANP00000009832
ENSPANP00000015297
ENSPANP00000032963
ENSPANP00000006319
ENSPANP00000044243
ENSPANP00000016102
ENSPANP00000053044
ENSPANP00000056851
ENSPANP00000019081
ENSPANP00000019081
ENSPANP00000000084
ENSPANP00000007028
ENSPANP00000004613
ENSPANP00000008673
ENSPANP00000015757
ENSPANP00000015754
ENSPANP00000018974
ENSPANP00000007175
ENSPANP00000002884
ENSPANP00000026928
ENSPANP00000018076
ENSPANP00000051664
ENSPANP00000051664
ENSPANP00000011853
ENSPANP00000011853
ENSPANP00000051027
ENSPANP00000051027
ENSPANP00000037789
ENSPANP00000037789
ENSPANP00000028492
ENSPANP00000003374
ENSPANP00000057315
ENSPANP00000003968
ENSPANP00000047157
ENSPANP00000005041
ENSPANP00000025322
ENSPANP00000019152
ENSPANP00000019152
ENSPANP00000048470
ENSPANP00000058792
ENSPANP00000028071
ENSPANP00000057127
ENSPANP00000008495
ENSPANP00000015003
ENSPANP00000060964
ENSPANP00000032588
ENSPANP00000055252
ENSPANP00000016631
ENSPANP00000048360
ENSPANP00000010098
ENSPANP00000010098
ENSPANP00000017440
ENSPANP00000020789
ENSPANP00000020791
ENSPANP00000009544
ENSPANP00000060476
ENSPANP00000037717
ENSPANP00000004230
ENSPANP00000008450
ENSPANP00000054738
ENSPANP00000028700
ENSPANP00000034195
ENSPANP00000024170
ENSPANP00000019000
ENSPANP00000016438
ENSPANP00000014742
ENSPANP00000014742
ENSPANP00000003432
ENSPANP00000009906
ENSPANP00000026951
ENSPANP00000040699
ENSPANP00000007962
ENSPANP00000054687
ENSPANP00000054309
ENSPANP00000023529
ENSPANP00000003760
ENSPANP00000003760
ENSPANP00000035851
ENSPANP00000043128
ENSPANP00000007259
ENSPANP00000002407
ENSPANP00000036635
ENSPANP00000036730
ENSPANP00000020978
ENSPANP00000038572
ENSPANP00000020397
ENSPANP00000039597
ENSPANP00000020422
ENSPANP00000053760
ENSPANP00000019223
ENSPANP00000008224
ENSPANP00000013919
ENSPANP00000016784
ENSPANP00000013926
ENSPANP00000029696
ENSPANP00000051174
ENSPANP00000011235
ENSPANP00000054827
ENSPANP00000016140
ENSPANP00000021409
ENSPANP00000058242
ENSPANP00000056728
ENSPANP00000056728
ENSPANP00000019291
ENSPANP00000005858
ENSPANP00000011093
ENSPANP00000053842
ENSPANP00000032513
ENSPANP00000057249
ENSPANP00000048801
ENSPANP00000008962
ENSPANP00000018695
ENSPANP00000040125
ENSPANP00000010203
ENSPANP00000010203
ENSPANP00000018371
ENSPANP00000004476
ENSPANP00000030731
ENSPANP00000013899
ENSPANP00000034981
ENSPANP00000045120
ENSPANP00000006835
ENSPANP00000061295
ENSPANP00000017916
ENSPANP00000020496
ENSPANP00000006516
ENSPANP00000025161
ENSPANP00000028641
ENSPANP00000028148
ENSPANP00000010655
ENSPANP00000026268
ENSPANP00000008616
ENSPANP00000011750
ENSPANP00000006934
ENSPANP00000006431
ENSPANP00000018158
ENSPANP00000019780
ENSPANP00000053940
ENSPANP00000018645
ENSPANP00000011952
ENSPANP00000007477
ENSPANP00000040657
ENSPANP00000005765
ENSPANP00000007070
ENSPANP00000011123
ENSPANP00000011133
ENSPANP00000001622
ENSPANP00000048515
ENSPANP00000038444
ENSPANP00000053276
ENSPANP00000018485
ENSPANP00000004313
ENSPANP00000014982
ENSPANP00000001221
ENSPANP00000020865
ENSPANP00000045114
ENSPANP00000011568
ENSPANP00000060745
ENSPANP00000000496
ENSPANP00000010866
ENSPANP00000011663
ENSPANP00000009667
ENSPANP00000007742
ENSPANP00000038471
ENSPANP00000038471
ENSPANP00000038471
ENSPANP00000006188
ENSPANP00000019522
ENSPANP00000039580
ENSPANP00000017557
ENSPANP00000058612
ENSPANP00000009824
ENSPANP00000000589
ENSPANP00000003083
ENSPANP00000002002
ENSPANP00000011478
ENSPANP00000039805
ENSPANP00000011023
ENSPANP00000004004
ENSPANP00000007998
ENSPANP00000008075
ENSPANP00000000781
ENSPANP00000010300
ENSPANP00000027182
ENSPANP00000004404
ENSPANP00000051468
ENSPANP00000058040
ENSPANP00000023362
ENSPANP00000008843
ENSPANP00000006749
ENSPANP00000021024
ENSPANP00000015069
ENSPANP00000041222
ENSPANP00000041222
ENSPANP00000059887
ENSPANP00000059887
ENSPANP00000044485
ENSPANP00000044485
ENSPANP00000044946
ENSPANP00000044946
ENSPANP00000056959
ENSPANP00000056959
ENSPANP00000013654
ENSPANP00000004306
ENSPANP00000030613
ENSPANP00000037645
ENSPANP00000037645
ENSPANP00000021226
ENSPANP00000009539
ENSPANP00000050374
ENSPANP00000006266
ENSPANP00000029846
ENSPANP00000010022
ENSPANP00000045366
ENSPANP00000040579
ENSPANP00000040579
ENSPANP00000057661
ENSPANP00000051592
ENSPANP00000011517
ENSPANP00000043573
ENSPANP00000059734
ENSPANP00000008380
ENSPANP00000060766
ENSPANP00000003179
ENSPANP00000006088
ENSPANP00000009110
ENSPANP00000034965
ENSPANP00000039759
ENSPANP00000007386
ENSPANP00000021123
ENSPANP00000057154
ENSPANP00000027008
ENSPANP00000006679
ENSPANP00000017951
ENSPANP00000018787
ENSPANP00000050047
ENSPANP00000027939
ENSPANP00000004832
ENSPANP00000010534
ENSPANP00000021109
ENSPANP00000025857
ENSPANP00000005643
ENSPANP00000000145
ENSPANP00000009049
ENSPANP00000049418
ENSPANP00000010310
ENSPANP00000010310
ENSPANP00000029822
ENSPANP00000006237
ENSPANP00000018078
ENSPANP00000057428
ENSPANP00000046259
ENSPANP00000046259
ENSPANP00000014868
ENSPANP00000055119
ENSPANP00000020856
ENSPANP00000002493
ENSPANP00000023211
ENSPANP00000058714
ENSPANP00000001853
ENSPANP00000026740
ENSPANP00000011107
ENSPANP00000010025
ENSPANP00000002582
ENSPANP00000000582
ENSPANP00000047835
ENSPANP00000003046
ENSPANP00000030004
ENSPANP00000049707
ENSPANP00000021682
ENSPANP00000060026
ENSPANP00000002837
ENSPANP00000044369
ENSPANP00000051999
ENSPANP00000046216
ENSPANP00000005001
ENSPANP00000017939
ENSPANP00000055784
ENSPANP00000015263
ENSPANP00000016291
ENSPANP00000003592
ENSPANP00000008280
ENSPANP00000011449
ENSPANP00000050316
ENSPANP00000018358
ENSPANP00000052187
ENSPANP00000053386
ENSPANP00000041444
ENSPANP00000010899
ENSPANP00000060021
ENSPANP00000021611
ENSPANP00000001603
ENSPANP00000001187
ENSPANP00000001187
ENSPANP00000003982
ENSPANP00000022447
ENSPANP00000024583
ENSPANP00000051202
ENSPANP00000055482
ENSPANP00000005368
ENSPANP00000020790
ENSPANP00000010521
ENSPANP00000002247
ENSPANP00000055589
ENSPANP00000051017
ENSPANP00000012090
ENSPANP00000012090
ENSPANP00000011882
ENSPANP00000040027
ENSPANP00000009991
ENSPANP00000029888
ENSPANP00000029888
ENSPANP00000018677
ENSPANP00000040768
ENSPANP00000006318
ENSPANP00000006279
ENSPANP00000051343
ENSPANP00000020085
ENSPANP00000003808
ENSPANP00000024682
ENSPANP00000012892
ENSPANP00000049974
ENSPANP00000053678
ENSPANP00000048023
ENSPANP00000051153
ENSPANP00000006853
ENSPANP00000003232
ENSPANP00000003232
ENSPANP00000041275
ENSPANP00000024507
ENSPANP00000002083
ENSPANP00000058625
ENSPANP00000000953
ENSPANP00000047954
ENSPANP00000017915
ENSPANP00000005748
ENSPANP00000033728
ENSPANP00000007971
ENSPANP00000029026
ENSPANP00000059143
ENSPANP00000008098
ENSPANP00000008851
ENSPANP00000055970
ENSPANP00000051250
ENSPANP00000008816
ENSPANP00000002066
ENSPANP00000004179
ENSPANP00000008060
ENSPANP00000039374
ENSPANP00000015160
ENSPANP00000042382
ENSPANP00000035313
ENSPANP00000018216
ENSPANP00000033061
ENSPANP00000005053
ENSPANP00000035642
ENSPANP00000010921
ENSPANP00000004131
ENSPANP00000012278
ENSPANP00000043550
ENSPANP00000017249
ENSPANP00000041592
ENSPANP00000056453
ENSPANP00000002783
ENSPANP00000052396
ENSPANP00000037316
ENSPANP00000001579
ENSPANP00000060216
ENSPANP00000002845
ENSPANP00000021539
ENSPANP00000057108

Phascolarctos_cinereus

ENSPCIP00000011083
ENSPCIP00000049851
ENSPCIP00000052381
ENSPCIP00000003609
ENSPCIP00000003609
ENSPCIP00000024473
ENSPCIP00000054393
ENSPCIP00000038409
ENSPCIP00000046637
ENSPCIP00000037499
ENSPCIP00000020383
ENSPCIP00000044892
ENSPCIP00000033050
ENSPCIP00000051802
ENSPCIP00000046383
ENSPCIP00000011081
ENSPCIP00000038419
ENSPCIP00000000772
ENSPCIP00000022166
ENSPCIP00000021664
ENSPCIP00000013641
ENSPCIP00000016865
ENSPCIP00000052378
ENSPCIP00000023317
ENSPCIP00000040745
ENSPCIP00000027353
ENSPCIP00000009618
ENSPCIP00000033230
ENSPCIP00000011323
ENSPCIP00000048297
ENSPCIP00000015448
ENSPCIP00000023067
ENSPCIP00000053818
ENSPCIP00000015428
ENSPCIP00000050679
ENSPCIP00000019931
ENSPCIP00000024204
ENSPCIP00000035579
ENSPCIP00000038357
ENSPCIP00000032179
ENSPCIP00000008629
ENSPCIP00000035583
ENSPCIP00000030335
ENSPCIP00000003642
ENSPCIP00000015628
ENSPCIP00000029848
ENSPCIP00000002047
ENSPCIP00000046071
ENSPCIP00000023857
ENSPCIP00000015918
ENSPCIP00000020825
ENSPCIP00000038305
ENSPCIP00000002458
ENSPCIP00000021892
ENSPCIP00000022758
ENSPCIP00000027425
ENSPCIP00000043464
ENSPCIP00000005306
ENSPCIP00000037140
ENSPCIP00000034398
ENSPCIP00000037532
ENSPCIP00000017330
ENSPCIP00000030459
ENSPCIP00000026683
ENSPCIP00000034424
ENSPCIP00000040158
ENSPCIP00000052933
ENSPCIP00000010712
ENSPCIP00000038700
ENSPCIP00000034435
ENSPCIP00000034435
ENSPCIP00000021129
ENSPCIP00000000257
ENSPCIP00000005482
ENSPCIP00000029531
ENSPCIP00000046017
ENSPCIP00000029774
ENSPCIP00000054210
ENSPCIP00000003143
ENSPCIP00000034016
ENSPCIP00000035085
ENSPCIP00000034378
ENSPCIP00000040920
ENSPCIP00000000095
ENSPCIP00000016944
ENSPCIP00000055074
ENSPCIP00000041243
ENSPCIP00000051236
ENSPCIP00000022635
ENSPCIP00000023820
ENSPCIP00000019453
ENSPCIP00000040562
ENSPCIP00000053573
ENSPCIP00000051729
ENSPCIP00000007525
ENSPCIP00000030449
ENSPCIP00000038613
ENSPCIP00000036899
ENSPCIP00000050793
ENSPCIP00000023737
ENSPCIP00000005777
ENSPCIP00000034902
ENSPCIP00000049556
ENSPCIP00000035347
ENSPCIP00000025121
ENSPCIP00000022165
ENSPCIP00000011167
ENSPCIP00000015436
ENSPCIP00000045774
ENSPCIP00000007003
ENSPCIP00000000352
ENSPCIP00000036330
ENSPCIP00000019454
ENSPCIP00000010090
ENSPCIP00000008793
ENSPCIP00000034322
ENSPCIP00000017268
ENSPCIP00000037485
ENSPCIP00000045178
ENSPCIP00000048342
ENSPCIP00000000610
ENSPCIP00000052599
ENSPCIP00000006626
ENSPCIP00000047083
ENSPCIP00000003222
ENSPCIP00000052233
ENSPCIP00000031767
ENSPCIP00000034232
ENSPCIP00000006925
ENSPCIP00000032096
ENSPCIP00000000515
ENSPCIP00000028189
ENSPCIP00000028189
ENSPCIP00000032249
ENSPCIP00000025875
ENSPCIP00000025881
ENSPCIP00000001119
ENSPCIP00000038565
ENSPCIP00000003386
ENSPCIP00000036487
ENSPCIP00000051609
ENSPCIP00000038657
ENSPCIP00000019426
ENSPCIP00000006135
ENSPCIP00000027497
ENSPCIP00000054541
ENSPCIP00000033926
ENSPCIP00000039560
ENSPCIP00000008642
ENSPCIP00000021375
ENSPCIP00000021662
ENSPCIP00000021647
ENSPCIP00000003415
ENSPCIP00000028268
ENSPCIP00000041440
ENSPCIP00000034058
ENSPCIP00000019413
ENSPCIP00000041784
ENSPCIP00000053201
ENSPCIP00000040392
ENSPCIP00000018742
ENSPCIP00000025146
ENSPCIP00000017717
ENSPCIP00000030573
ENSPCIP00000029792
ENSPCIP00000044159
ENSPCIP00000043207
ENSPCIP00000018319
ENSPCIP00000043595
ENSPCIP00000040010
ENSPCIP00000044369
ENSPCIP00000051655
ENSPCIP00000049663
ENSPCIP00000014397
ENSPCIP00000053077
ENSPCIP00000022572
ENSPCIP00000034958
ENSPCIP00000034958
ENSPCIP00000016393
ENSPCIP00000008738
ENSPCIP00000044356
ENSPCIP00000053225
ENSPCIP00000024515
ENSPCIP00000033801
ENSPCIP00000048500
ENSPCIP00000027464
ENSPCIP00000014413
ENSPCIP00000037052
ENSPCIP00000034909
ENSPCIP00000050667
ENSPCIP00000034741
ENSPCIP00000007714
ENSPCIP00000004167
ENSPCIP00000004167
ENSPCIP00000004418
ENSPCIP00000006600
ENSPCIP00000028780
ENSPCIP00000001754
ENSPCIP00000008825
ENSPCIP00000034550
ENSPCIP00000036453
ENSPCIP00000000231
ENSPCIP00000008321
ENSPCIP00000032986
ENSPCIP00000029067
ENSPCIP00000020164
ENSPCIP00000022412
ENSPCIP00000018713
ENSPCIP00000035784
ENSPCIP00000024819
ENSPCIP00000010719
ENSPCIP00000051317
ENSPCIP00000052270
ENSPCIP00000014128
ENSPCIP00000000246
ENSPCIP00000039473
ENSPCIP00000017083
ENSPCIP00000008552
ENSPCIP00000012783
ENSPCIP00000019909
ENSPCIP00000027935
ENSPCIP00000038708
ENSPCIP00000027657
ENSPCIP00000047233
ENSPCIP00000030506
ENSPCIP00000031791
ENSPCIP00000001455
ENSPCIP00000054929
ENSPCIP00000022478
ENSPCIP00000037495
ENSPCIP00000022594
ENSPCIP00000052924
ENSPCIP00000021022
ENSPCIP00000018790
ENSPCIP00000044677
ENSPCIP00000031171
ENSPCIP00000018196
ENSPCIP00000011520
ENSPCIP00000037076
ENSPCIP00000001873
ENSPCIP00000049900
ENSPCIP00000042160
ENSPCIP00000003832
ENSPCIP00000050110
ENSPCIP00000003270
ENSPCIP00000004747
ENSPCIP00000008430
ENSPCIP00000026471
ENSPCIP00000038320
ENSPCIP00000046179
ENSPCIP00000028128
ENSPCIP00000046803
ENSPCIP00000008318
ENSPCIP00000039222
ENSPCIP00000049411
ENSPCIP00000003475
ENSPCIP00000018642
ENSPCIP00000032449
ENSPCIP00000049453
ENSPCIP00000024527
ENSPCIP00000035516
ENSPCIP00000035515
ENSPCIP00000051801
ENSPCIP00000010454
ENSPCIP00000011974
ENSPCIP00000010053
ENSPCIP00000019678
ENSPCIP00000030363
ENSPCIP00000030363
ENSPCIP00000030363
ENSPCIP00000051683
ENSPCIP00000052919
ENSPCIP00000014470
ENSPCIP00000034537
ENSPCIP00000032729
ENSPCIP00000032723
ENSPCIP00000051403
ENSPCIP00000054710
ENSPCIP00000032730
ENSPCIP00000038498
ENSPCIP00000041133
ENSPCIP00000013575
ENSPCIP00000018386
ENSPCIP00000001350
ENSPCIP00000003785
ENSPCIP00000049772
ENSPCIP00000030031
ENSPCIP00000010871
ENSPCIP00000053934
ENSPCIP00000016724
ENSPCIP00000026264
ENSPCIP00000035066
ENSPCIP00000008242
ENSPCIP00000032647
ENSPCIP00000018451
ENSPCIP00000010078
ENSPCIP00000013597
ENSPCIP00000047174
ENSPCIP00000019960
ENSPCIP00000019960
ENSPCIP00000039075
ENSPCIP00000021525
ENSPCIP00000000493
ENSPCIP00000014593
ENSPCIP00000050417
ENSPCIP00000021513
ENSPCIP00000042390
ENSPCIP00000009865
ENSPCIP00000011801
ENSPCIP00000035512
ENSPCIP00000006716
ENSPCIP00000018043
ENSPCIP00000011687
ENSPCIP00000020104
ENSPCIP00000007066
ENSPCIP00000012421
ENSPCIP00000041929
ENSPCIP00000047987
ENSPCIP00000044762
ENSPCIP00000019829
ENSPCIP00000050127
ENSPCIP00000030996
ENSPCIP00000014092
ENSPCIP00000021998
ENSPCIP00000014088
ENSPCIP00000025824
ENSPCIP00000027971
ENSPCIP00000017719
ENSPCIP00000015504
ENSPCIP00000000741
ENSPCIP00000000741
ENSPCIP00000008529
ENSPCIP00000034487
ENSPCIP00000040198
ENSPCIP00000036019
ENSPCIP00000002461
ENSPCIP00000025586
ENSPCIP00000002581
ENSPCIP00000052948
ENSPCIP00000038842
ENSPCIP00000003007
ENSPCIP00000043584
ENSPCIP00000011621
ENSPCIP00000024598
ENSPCIP00000041454
ENSPCIP00000049873
ENSPCIP00000030378
ENSPCIP00000009306
ENSPCIP00000019529
ENSPCIP00000017059
ENSPCIP00000024297
ENSPCIP00000024297
ENSPCIP00000011343
ENSPCIP00000046580
ENSPCIP00000001712
ENSPCIP00000000337
ENSPCIP00000000690
ENSPCIP00000000690
ENSPCIP00000042657
ENSPCIP00000039386
ENSPCIP00000039386
ENSPCIP00000014075
ENSPCIP00000038288
ENSPCIP00000047844
ENSPCIP00000014322
ENSPCIP00000016986
ENSPCIP00000033015
ENSPCIP00000016161
ENSPCIP00000000559
ENSPCIP00000048112
ENSPCIP00000051700
ENSPCIP00000003441
ENSPCIP00000024597
ENSPCIP00000053726
ENSPCIP00000022001
ENSPCIP00000035763
ENSPCIP00000027478
ENSPCIP00000037516
ENSPCIP00000006193
ENSPCIP00000039304
ENSPCIP00000052511
ENSPCIP00000019188
ENSPCIP00000005390
ENSPCIP00000046195
ENSPCIP00000036961
ENSPCIP00000036158
ENSPCIP00000023904
ENSPCIP00000023904
ENSPCIP00000007743
ENSPCIP00000007743
ENSPCIP00000032086
ENSPCIP00000010034
ENSPCIP00000033786
ENSPCIP00000009751
ENSPCIP00000032099
ENSPCIP00000013591
ENSPCIP00000003827
ENSPCIP00000007008
ENSPCIP00000005359
ENSPCIP00000044670
ENSPCIP00000034365
ENSPCIP00000033877
ENSPCIP00000016141
ENSPCIP00000040967
ENSPCIP00000016098
ENSPCIP00000034987
ENSPCIP00000024215
ENSPCIP00000054838
ENSPCIP00000039325
ENSPCIP00000053036
ENSPCIP00000004829
ENSPCIP00000026311
ENSPCIP00000033906
ENSPCIP00000031235
ENSPCIP00000032331
ENSPCIP00000031637
ENSPCIP00000041611
ENSPCIP00000052255
ENSPCIP00000045722
ENSPCIP00000045722
ENSPCIP00000045201
ENSPCIP00000029572
ENSPCIP00000014555
ENSPCIP00000018283
ENSPCIP00000052334
ENSPCIP00000036070
ENSPCIP00000024304
ENSPCIP00000001591
ENSPCIP00000045834
ENSPCIP00000016248
ENSPCIP00000005902
ENSPCIP00000042629
ENSPCIP00000022320
ENSPCIP00000022320
ENSPCIP00000006359
ENSPCIP00000043614
ENSPCIP00000046903
ENSPCIP00000010753
ENSPCIP00000001222
ENSPCIP00000006199
ENSPCIP00000037876
ENSPCIP00000009274
ENSPCIP00000026526
ENSPCIP00000009528
ENSPCIP00000047350
ENSPCIP00000022945
ENSPCIP00000037798
ENSPCIP00000016507
ENSPCIP00000019255
ENSPCIP00000044571
ENSPCIP00000014396
ENSPCIP00000004012
ENSPCIP00000001453
ENSPCIP00000001453
ENSPCIP00000015521
ENSPCIP00000041274
ENSPCIP00000019883
ENSPCIP00000053613
ENSPCIP00000049913
ENSPCIP00000039273
ENSPCIP00000000809
ENSPCIP00000034888
ENSPCIP00000036134
ENSPCIP00000047902
ENSPCIP00000032438
ENSPCIP00000049488
ENSPCIP00000020858
ENSPCIP00000002630
ENSPCIP00000000688
ENSPCIP00000043909
ENSPCIP00000028544
ENSPCIP00000038563
ENSPCIP00000002650
ENSPCIP00000045671
ENSPCIP00000045671
ENSPCIP00000041500
ENSPCIP00000007136
ENSPCIP00000004155
ENSPCIP00000041127
ENSPCIP00000033243
ENSPCIP00000017887
ENSPCIP00000025120
ENSPCIP00000035487
ENSPCIP00000011716
ENSPCIP00000029019
ENSPCIP00000006222
ENSPCIP00000020455
ENSPCIP00000011743
ENSPCIP00000050333
ENSPCIP00000008812
ENSPCIP00000010807
ENSPCIP00000040724
ENSPCIP00000026431
ENSPCIP00000045591
ENSPCIP00000049118
ENSPCIP00000008583
ENSPCIP00000028030
ENSPCIP00000046986
ENSPCIP00000038402
ENSPCIP00000016591
ENSPCIP00000050943
ENSPCIP00000045605
ENSPCIP00000019997
ENSPCIP00000040627
ENSPCIP00000029294
ENSPCIP00000038775
ENSPCIP00000002464
ENSPCIP00000023608
ENSPCIP00000003788
ENSPCIP00000003625
ENSPCIP00000022343
ENSPCIP00000043559
ENSPCIP00000024199
ENSPCIP00000001980
ENSPCIP00000039533
ENSPCIP00000000542
ENSPCIP00000025723
ENSPCIP00000025723
ENSPCIP00000001428
ENSPCIP00000025143
ENSPCIP00000047570
ENSPCIP00000034917
ENSPCIP00000032825
ENSPCIP00000022329
ENSPCIP00000050241
ENSPCIP00000036988
ENSPCIP00000037204
ENSPCIP00000046658
ENSPCIP00000025110
ENSPCIP00000005046
ENSPCIP00000009180
ENSPCIP00000042639
ENSPCIP00000000549
ENSPCIP00000016702
ENSPCIP00000031572
ENSPCIP00000005665
ENSPCIP00000005665
ENSPCIP00000034982
ENSPCIP00000034982
ENSPCIP00000022709
ENSPCIP00000022709
ENSPCIP00000027289
ENSPCIP00000027289
ENSPCIP00000035272
ENSPCIP00000041446
ENSPCIP00000031959
ENSPCIP00000009464
ENSPCIP00000046136
ENSPCIP00000017627
ENSPCIP00000000796
ENSPCIP00000029435
ENSPCIP00000015708
ENSPCIP00000008500
ENSPCIP00000043256
ENSPCIP00000038849
ENSPCIP00000046453
ENSPCIP00000016744
ENSPCIP00000008192
ENSPCIP00000016740
ENSPCIP00000011368
ENSPCIP00000036106
ENSPCIP00000046234
ENSPCIP00000029242
ENSPCIP00000037830
ENSPCIP00000008530
ENSPCIP00000044891
ENSPCIP00000006534
ENSPCIP00000007920
ENSPCIP00000045644
ENSPCIP00000045644
ENSPCIP00000024196
ENSPCIP00000010400
ENSPCIP00000022715
ENSPCIP00000016241
ENSPCIP00000016244
ENSPCIP00000046611
ENSPCIP00000007854
ENSPCIP00000051476
ENSPCIP00000025014
ENSPCIP00000031196
ENSPCIP00000035335
ENSPCIP00000040400
ENSPCIP00000025015
ENSPCIP00000050738
ENSPCIP00000050738
ENSPCIP00000021643
ENSPCIP00000001410
ENSPCIP00000007266
ENSPCIP00000038674
ENSPCIP00000002382
ENSPCIP00000042693
ENSPCIP00000039338
ENSPCIP00000000543
ENSPCIP00000003759
ENSPCIP00000053585
ENSPCIP00000042124
ENSPCIP00000038349
ENSPCIP00000037970
ENSPCIP00000013028
ENSPCIP00000029540
ENSPCIP00000044520
ENSPCIP00000036833
ENSPCIP00000038796
ENSPCIP00000006992
ENSPCIP00000006992
ENSPCIP00000038787
ENSPCIP00000026496
ENSPCIP00000019525
ENSPCIP00000046027
ENSPCIP00000015981
ENSPCIP00000036478
ENSPCIP00000003118
ENSPCIP00000027630
ENSPCIP00000050558
ENSPCIP00000046143
ENSPCIP00000027428
ENSPCIP00000042925
ENSPCIP00000030566
ENSPCIP00000015280
ENSPCIP00000048119
ENSPCIP00000037477
ENSPCIP00000037477
ENSPCIP00000030406
ENSPCIP00000030406
ENSPCIP00000037469
ENSPCIP00000000381
ENSPCIP00000034514
ENSPCIP00000027814
ENSPCIP00000029214
ENSPCIP00000049997
ENSPCIP00000002037
ENSPCIP00000018592
ENSPCIP00000047432
ENSPCIP00000051602
ENSPCIP00000014824
ENSPCIP00000015154
ENSPCIP00000010989
ENSPCIP00000012506
ENSPCIP00000010976
ENSPCIP00000029959
ENSPCIP00000003417
ENSPCIP00000050619
ENSPCIP00000039004
ENSPCIP00000024844
ENSPCIP00000046060
ENSPCIP00000050326
ENSPCIP00000020737
ENSPCIP00000014914
ENSPCIP00000041124
ENSPCIP00000023104
ENSPCIP00000012283
ENSPCIP00000015575
ENSPCIP00000044269
ENSPCIP00000015003
ENSPCIP00000015582
ENSPCIP00000038752
ENSPCIP00000030686
ENSPCIP00000018089
ENSPCIP00000011542
ENSPCIP00000010807
ENSPCIP00000009515
ENSPCIP00000011658
ENSPCIP00000018026
ENSPCIP00000024788
ENSPCIP00000009939
ENSPCIP00000033404
ENSPCIP00000010807
ENSPCIP00000040225
ENSPCIP00000013526
ENSPCIP00000053790
ENSPCIP00000010711
ENSPCIP00000042874
ENSPCIP00000045708
ENSPCIP00000042524
ENSPCIP00000015047
ENSPCIP00000001383
ENSPCIP00000025017
ENSPCIP00000003734
ENSPCIP00000021930
ENSPCIP00000017883
ENSPCIP00000027946
ENSPCIP00000031956
ENSPCIP00000013544
ENSPCIP00000023938
ENSPCIP00000032452
ENSPCIP00000023866
ENSPCIP00000020148
ENSPCIP00000044664
ENSPCIP00000006285
ENSPCIP00000019207
ENSPCIP00000009854
ENSPCIP00000038260
ENSPCIP00000030004
ENSPCIP00000016306
ENSPCIP00000044167
ENSPCIP00000037819
ENSPCIP00000036576
ENSPCIP00000020312
ENSPCIP00000046554
ENSPCIP00000003438
ENSPCIP00000036686
ENSPCIP00000003822
ENSPCIP00000013427
ENSPCIP00000002008
ENSPCIP00000022136
ENSPCIP00000035512
ENSPCIP00000023709
ENSPCIP00000040564
ENSPCIP00000014895
ENSPCIP00000020364
ENSPCIP00000007415
ENSPCIP00000021603
ENSPCIP00000005580
ENSPCIP00000052739
ENSPCIP00000019404
ENSPCIP00000019404
ENSPCIP00000048430
ENSPCIP00000007834
ENSPCIP00000023012
ENSPCIP00000043123
ENSPCIP00000005831
ENSPCIP00000046376
ENSPCIP00000031779
ENSPCIP00000037722
ENSPCIP00000042467
ENSPCIP00000027476
ENSPCIP00000008089
ENSPCIP00000008089
ENSPCIP00000032546
ENSPCIP00000032546
ENSPCIP00000029344
ENSPCIP00000009346
ENSPCIP00000011394
ENSPCIP00000016366
ENSPCIP00000000899
ENSPCIP00000043235
ENSPCIP00000002918
ENSPCIP00000039622
ENSPCIP00000039622
ENSPCIP00000042024
ENSPCIP00000052792
ENSPCIP00000042851
ENSPCIP00000044830
ENSPCIP00000048298
ENSPCIP00000050217
ENSPCIP00000015282
ENSPCIP00000038714
ENSPCIP00000016286
ENSPCIP00000019065
ENSPCIP00000036309
ENSPCIP00000048406
ENSPCIP00000025681
ENSPCIP00000006600
ENSPCIP00000029388
ENSPCIP00000035916
ENSPCIP00000035916
ENSPCIP00000000153
ENSPCIP00000002803
ENSPCIP00000002834
ENSPCIP00000048691
ENSPCIP00000032975
ENSPCIP00000032151
ENSPCIP00000002609
ENSPCIP00000001279
ENSPCIP00000019939
ENSPCIP00000017342
ENSPCIP00000053317
ENSPCIP00000051123
ENSPCIP00000043071
ENSPCIP00000024216
ENSPCIP00000016805
ENSPCIP00000043808
ENSPCIP00000052011
ENSPCIP00000024313
ENSPCIP00000037416
ENSPCIP00000037416
ENSPCIP00000035431
ENSPCIP00000049025
ENSPCIP00000002192
ENSPCIP00000023341
ENSPCIP00000004793
ENSPCIP00000029296
ENSPCIP00000048753
ENSPCIP00000031094
ENSPCIP00000044671
ENSPCIP00000042115
ENSPCIP00000033658
ENSPCIP00000033658
ENSPCIP00000037195
ENSPCIP00000050353
ENSPCIP00000002677
ENSPCIP00000007206
ENSPCIP00000047925
ENSPCIP00000003695
ENSPCIP00000015868
ENSPCIP00000020090
ENSPCIP00000029335
ENSPCIP00000038541
ENSPCIP00000017170
ENSPCIP00000009937
ENSPCIP00000025118
ENSPCIP00000055101
ENSPCIP00000044871
ENSPCIP00000036389
ENSPCIP00000039297
ENSPCIP00000039762
ENSPCIP00000007612
ENSPCIP00000018367
ENSPCIP00000032426
ENSPCIP00000045523
ENSPCIP00000030147
ENSPCIP00000002835
ENSPCIP00000005632
ENSPCIP00000000676
ENSPCIP00000015477
ENSPCIP00000016553
ENSPCIP00000016553
ENSPCIP00000036887
ENSPCIP00000004187
ENSPCIP00000033216
ENSPCIP00000013725
ENSPCIP00000015148
ENSPCIP00000046796
ENSPCIP00000050350
ENSPCIP00000013628
ENSPCIP00000040440
ENSPCIP00000028935
ENSPCIP00000028935
ENSPCIP00000031786
ENSPCIP00000043628
ENSPCIP00000035223
ENSPCIP00000052041
ENSPCIP00000052226
ENSPCIP00000042424
ENSPCIP00000016045
ENSPCIP00000019521
ENSPCIP00000053341
ENSPCIP00000048468
ENSPCIP00000003519
ENSPCIP00000022933
ENSPCIP00000043210
ENSPCIP00000003601
ENSPCIP00000001249
ENSPCIP00000025409
ENSPCIP00000040915
ENSPCIP00000002401
ENSPCIP00000030694
ENSPCIP00000050051
ENSPCIP00000036966
ENSPCIP00000024764
ENSPCIP00000036970
ENSPCIP00000053911
ENSPCIP00000037492
ENSPCIP00000005100
ENSPCIP00000000380
ENSPCIP00000027444
ENSPCIP00000025611
ENSPCIP00000051685
ENSPCIP00000045310
ENSPCIP00000042545
ENSPCIP00000047294
ENSPCIP00000013838
ENSPCIP00000039737
ENSPCIP00000039739
ENSPCIP00000047371
ENSPCIP00000050035
ENSPCIP00000036696
ENSPCIP00000018589
ENSPCIP00000012681
ENSPCIP00000009210
ENSPCIP00000031720
ENSPCIP00000016616
ENSPCIP00000016277
ENSPCIP00000009672
ENSPCIP00000028013
ENSPCIP00000007598
ENSPCIP00000030240
ENSPCIP00000030212
ENSPCIP00000003732
ENSPCIP00000048347
ENSPCIP00000049439
ENSPCIP00000026214
ENSPCIP00000052721
ENSPCIP00000052721
ENSPCIP00000052721
ENSPCIP00000052925
ENSPCIP00000048838
ENSPCIP00000030814
ENSPCIP00000021176
ENSPCIP00000048403
ENSPCIP00000044676
ENSPCIP00000012944
ENSPCIP00000021982
ENSPCIP00000043761
ENSPCIP00000019392
ENSPCIP00000038018
ENSPCIP00000037279
ENSPCIP00000051456
ENSPCIP00000046870
ENSPCIP00000007368
ENSPCIP00000023080
ENSPCIP00000014213
ENSPCIP00000015425
ENSPCIP00000014591
ENSPCIP00000013340
ENSPCIP00000010923
ENSPCIP00000010923
ENSPCIP00000046997
ENSPCIP00000029303
ENSPCIP00000049217
ENSPCIP00000036719
ENSPCIP00000036600
ENSPCIP00000025905
ENSPCIP00000025905
ENSPCIP00000037271
ENSPCIP00000037837
ENSPCIP00000054837
ENSPCIP00000038297
ENSPCIP00000044669
ENSPCIP00000041256
ENSPCIP00000048719
ENSPCIP00000001689
ENSPCIP00000001689
ENSPCIP00000001645
ENSPCIP00000021376
ENSPCIP00000038291
ENSPCIP00000021042
ENSPCIP00000010910
ENSPCIP00000047245
ENSPCIP00000006981
ENSPCIP00000046046
ENSPCIP00000000678
ENSPCIP00000029440
ENSPCIP00000024102
ENSPCIP00000013512
ENSPCIP00000022608
ENSPCIP00000038840
ENSPCIP00000003712
ENSPCIP00000015799
ENSPCIP00000016191
ENSPCIP00000051775
ENSPCIP00000052235
ENSPCIP00000032835
ENSPCIP00000050092
ENSPCIP00000020044
ENSPCIP00000044016
ENSPCIP00000044843
ENSPCIP00000000988
ENSPCIP00000000988
ENSPCIP00000028260
ENSPCIP00000051165
ENSPCIP00000044143
ENSPCIP00000024752
ENSPCIP00000054817
ENSPCIP00000054817
ENSPCIP00000001790
ENSPCIP00000054040
ENSPCIP00000000702
ENSPCIP00000024779
ENSPCIP00000030089
ENSPCIP00000020164
ENSPCIP00000022412
ENSPCIP00000018713
ENSPCIP00000053760
ENSPCIP00000021168
ENSPCIP00000000342
ENSPCIP00000026573
ENSPCIP00000010805
ENSPCIP00000051011
ENSPCIP00000032105
ENSPCIP00000032308
ENSPCIP00000045415
ENSPCIP00000020533
ENSPCIP00000020550
ENSPCIP00000003791
ENSPCIP00000010666
ENSPCIP00000025066
ENSPCIP00000033929
ENSPCIP00000025406
ENSPCIP00000054709
ENSPCIP00000013821
ENSPCIP00000025112
ENSPCIP00000021160
ENSPCIP00000048281
ENSPCIP00000004287
ENSPCIP00000004282
ENSPCIP00000006679
ENSPCIP00000026481
ENSPCIP00000055045
ENSPCIP00000053559
ENSPCIP00000017117
ENSPCIP00000052983
ENSPCIP00000026455
ENSPCIP00000042307
ENSPCIP00000012195
ENSPCIP00000000105
ENSPCIP00000039636
ENSPCIP00000038449
ENSPCIP00000014647
ENSPCIP00000023523
ENSPCIP00000024840
ENSPCIP00000024840
ENSPCIP00000025660
ENSPCIP00000046544
ENSPCIP00000013033
ENSPCIP00000031730
ENSPCIP00000015164
ENSPCIP00000027000
ENSPCIP00000004294
ENSPCIP00000054705
ENSPCIP00000003354
ENSPCIP00000031134
ENSPCIP00000046342
ENSPCIP00000017206
ENSPCIP00000002750
ENSPCIP00000005929
ENSPCIP00000005929
ENSPCIP00000023502
ENSPCIP00000023526
ENSPCIP00000037644
ENSPCIP00000015173
ENSPCIP00000015173
ENSPCIP00000029730
ENSPCIP00000029725
ENSPCIP00000051274
ENSPCIP00000051991
ENSPCIP00000020071
ENSPCIP00000043474
ENSPCIP00000020557
ENSPCIP00000006565
ENSPCIP00000053528
ENSPCIP00000030601
ENSPCIP00000030183
ENSPCIP00000006530
ENSPCIP00000000834
ENSPCIP00000049823
ENSPCIP00000030164
ENSPCIP00000029052
ENSPCIP00000029052
ENSPCIP00000037791
ENSPCIP00000036608
ENSPCIP00000022214
ENSPCIP00000028651
ENSPCIP00000014652
ENSPCIP00000011501
ENSPCIP00000024919
ENSPCIP00000020362
ENSPCIP00000045259
ENSPCIP00000014879
ENSPCIP00000040548
ENSPCIP00000017438
ENSPCIP00000006370
ENSPCIP00000011288
ENSPCIP00000011288
ENSPCIP00000050685
ENSPCIP00000042832
ENSPCIP00000049921
ENSPCIP00000048441
ENSPCIP00000039645
ENSPCIP00000035685
ENSPCIP00000013778
ENSPCIP00000013789
ENSPCIP00000020484
ENSPCIP00000000230
ENSPCIP00000015508
ENSPCIP00000034042
ENSPCIP00000013634
ENSPCIP00000014791
ENSPCIP00000018626
ENSPCIP00000045561
ENSPCIP00000038513
ENSPCIP00000055134
ENSPCIP00000022585
ENSPCIP00000038524
ENSPCIP00000023582
ENSPCIP00000034799
ENSPCIP00000009401
ENSPCIP00000043345
ENSPCIP00000018485
ENSPCIP00000015301
ENSPCIP00000040021
ENSPCIP00000024074

Physeter_catodon

ENSPCTP00005005385
ENSPCTP00005029640
ENSPCTP00005005990
ENSPCTP00005023595
ENSPCTP00005023595
ENSPCTP00005018300
ENSPCTP00005024920
ENSPCTP00005010689
ENSPCTP00005010722
ENSPCTP00005001963
ENSPCTP00005031250
ENSPCTP00005015692
ENSPCTP00005029612
ENSPCTP00005020944
ENSPCTP00005023743
ENSPCTP00005031523
ENSPCTP00005007571
ENSPCTP00005026285
ENSPCTP00005013826
ENSPCTP00005005395
ENSPCTP00005008849
ENSPCTP00005018141
ENSPCTP00005025182
ENSPCTP00005031838
ENSPCTP00005026347
ENSPCTP00005007615
ENSPCTP00005013311
ENSPCTP00005000801
ENSPCTP00005009800
ENSPCTP00005028531
ENSPCTP00005024393
ENSPCTP00005019790
ENSPCTP00005004736
ENSPCTP00005031777
ENSPCTP00005020760
ENSPCTP00005004473
ENSPCTP00005015482
ENSPCTP00005023498
ENSPCTP00005028746
ENSPCTP00005021634
ENSPCTP00005025571
ENSPCTP00005028455
ENSPCTP00005006199
ENSPCTP00005027470
ENSPCTP00005012312
ENSPCTP00005024343
ENSPCTP00005023779
ENSPCTP00005020038
ENSPCTP00005020826
ENSPCTP00005028845
ENSPCTP00005000963
ENSPCTP00005018662
ENSPCTP00005018997
ENSPCTP00005024458
ENSPCTP00005019260
ENSPCTP00005029270
ENSPCTP00005016421
ENSPCTP00005003676
ENSPCTP00005000902
ENSPCTP00005015165
ENSPCTP00005012897
ENSPCTP00005014644
ENSPCTP00005000532
ENSPCTP00005011016
ENSPCTP00005015048
ENSPCTP00005024872
ENSPCTP00005004537
ENSPCTP00005028408
ENSPCTP00005006496
ENSPCTP00005027763
ENSPCTP00005028813
ENSPCTP00005015351
ENSPCTP00005005012
ENSPCTP00005013806
ENSPCTP00005009944
ENSPCTP00005031864
ENSPCTP00005006975
ENSPCTP00005030608
ENSPCTP00005030608
ENSPCTP00005008519
ENSPCTP00005007573
ENSPCTP00005021349
ENSPCTP00005032072
ENSPCTP00005023602
ENSPCTP00005006583
ENSPCTP00005014360
ENSPCTP00005020389
ENSPCTP00005025713
ENSPCTP00005017176
ENSPCTP00005025187
ENSPCTP00005012476
ENSPCTP00005014709
ENSPCTP00005009380
ENSPCTP00005017731
ENSPCTP00005017778
ENSPCTP00005025114
ENSPCTP00005031190
ENSPCTP00005017544
ENSPCTP00005010231
ENSPCTP00005013542
ENSPCTP00005028782
ENSPCTP00005014085
ENSPCTP00005024503
ENSPCTP00005013596
ENSPCTP00005031663
ENSPCTP00005027882
ENSPCTP00005013014
ENSPCTP00005010897
ENSPCTP00005001250
ENSPCTP00005006224
ENSPCTP00005010583
ENSPCTP00005029674
ENSPCTP00005003251
ENSPCTP00005015883
ENSPCTP00005018318
ENSPCTP00005013435
ENSPCTP00005028621
ENSPCTP00005023471
ENSPCTP00005008095
ENSPCTP00005019654
ENSPCTP00005020829
ENSPCTP00005023573
ENSPCTP00005012231
ENSPCTP00005012222
ENSPCTP00005012206
ENSPCTP00005011142
ENSPCTP00005009307
ENSPCTP00005022889
ENSPCTP00005014190
ENSPCTP00005020958
ENSPCTP00005019723
ENSPCTP00005015533
ENSPCTP00005023717
ENSPCTP00005009408
ENSPCTP00005029371
ENSPCTP00005014915
ENSPCTP00005014896
ENSPCTP00005002397
ENSPCTP00005031618
ENSPCTP00005001491
ENSPCTP00005000383
ENSPCTP00005007320
ENSPCTP00005014460
ENSPCTP00005031447
ENSPCTP00005025002
ENSPCTP00005023939
ENSPCTP00005004626
ENSPCTP00005021391
ENSPCTP00005004153
ENSPCTP00005019764
ENSPCTP00005004066
ENSPCTP00005004106
ENSPCTP00005016087
ENSPCTP00005016087
ENSPCTP00005011630
ENSPCTP00005029407
ENSPCTP00005000853
ENSPCTP00005010536
ENSPCTP00005009590
ENSPCTP00005007313
ENSPCTP00005013545
ENSPCTP00005030560
ENSPCTP00005013344
ENSPCTP00005009172
ENSPCTP00005019968
ENSPCTP00005017153
ENSPCTP00005018645
ENSPCTP00005026423
ENSPCTP00005027854
ENSPCTP00005025744
ENSPCTP00005031844
ENSPCTP00005031899
ENSPCTP00005022780
ENSPCTP00005017882
ENSPCTP00005020701
ENSPCTP00005029937
ENSPCTP00005028219
ENSPCTP00005006484
ENSPCTP00005021322
ENSPCTP00005024028
ENSPCTP00005003111
ENSPCTP00005026873
ENSPCTP00005007848
ENSPCTP00005004341
ENSPCTP00005023741
ENSPCTP00005012745
ENSPCTP00005012700
ENSPCTP00005013579
ENSPCTP00005006115
ENSPCTP00005000844
ENSPCTP00005014171
ENSPCTP00005018882
ENSPCTP00005016471
ENSPCTP00005026232
ENSPCTP00005009652
ENSPCTP00005028852
ENSPCTP00005016509
ENSPCTP00005003134
ENSPCTP00005020584
ENSPCTP00005020584
ENSPCTP00005024406
ENSPCTP00005003570
ENSPCTP00005027684
ENSPCTP00005004510
ENSPCTP00005029062
ENSPCTP00005016271
ENSPCTP00005016244
ENSPCTP00005010129
ENSPCTP00005014213
ENSPCTP00005006123
ENSPCTP00005023557
ENSPCTP00005000368
ENSPCTP00005007119
ENSPCTP00005007119
ENSPCTP00005025277
ENSPCTP00005016247
ENSPCTP00005017008
ENSPCTP00005023307
ENSPCTP00005016339
ENSPCTP00005009820
ENSPCTP00005022289
ENSPCTP00005026496
ENSPCTP00005018961
ENSPCTP00005014332
ENSPCTP00005004850
ENSPCTP00005020707
ENSPCTP00005026971
ENSPCTP00005025248
ENSPCTP00005008604
ENSPCTP00005011284
ENSPCTP00005031044
ENSPCTP00005003617
ENSPCTP00005031881
ENSPCTP00005024702
ENSPCTP00005025646
ENSPCTP00005010190
ENSPCTP00005009313
ENSPCTP00005005115
ENSPCTP00005019405
ENSPCTP00005003104
ENSPCTP00005005494
ENSPCTP00005020569
ENSPCTP00005009306
ENSPCTP00005017247
ENSPCTP00005009002
ENSPCTP00005007304
ENSPCTP00005031458
ENSPCTP00005007499
ENSPCTP00005007745
ENSPCTP00005000243
ENSPCTP00005031174
ENSPCTP00005019394
ENSPCTP00005027785
ENSPCTP00005014506
ENSPCTP00005024061
ENSPCTP00005016366
ENSPCTP00005015900
ENSPCTP00005004319
ENSPCTP00005028421
ENSPCTP00005010709
ENSPCTP00005020894
ENSPCTP00005028243
ENSPCTP00005028215
ENSPCTP00005026687
ENSPCTP00005032204
ENSPCTP00005017217
ENSPCTP00005011539
ENSPCTP00005019127
ENSPCTP00005004619
ENSPCTP00005025392
ENSPCTP00005007870
ENSPCTP00005012170
ENSPCTP00005021190
ENSPCTP00005009392
ENSPCTP00005009366
ENSPCTP00005027825
ENSPCTP00005027825
ENSPCTP00005003590
ENSPCTP00005018596
ENSPCTP00005013532
ENSPCTP00005018025
ENSPCTP00005031145
ENSPCTP00005030750
ENSPCTP00005006843
ENSPCTP00005000463
ENSPCTP00005026282
ENSPCTP00005000799
ENSPCTP00005007890
ENSPCTP00005001802
ENSPCTP00005020282
ENSPCTP00005022286
ENSPCTP00005023515
ENSPCTP00005023109
ENSPCTP00005007504
ENSPCTP00005007083
ENSPCTP00005007352
ENSPCTP00005023200
ENSPCTP00005031675
ENSPCTP00005002727
ENSPCTP00005006340
ENSPCTP00005020331
ENSPCTP00005020122
ENSPCTP00005024510
ENSPCTP00005013781
ENSPCTP00005006421
ENSPCTP00005028988
ENSPCTP00005029143
ENSPCTP00005002259
ENSPCTP00005011579
ENSPCTP00005012870
ENSPCTP00005008527
ENSPCTP00005017677
ENSPCTP00005019852
ENSPCTP00005027430
ENSPCTP00005001971
ENSPCTP00005007863
ENSPCTP00005016873
ENSPCTP00005024223
ENSPCTP00005030713
ENSPCTP00005026935
ENSPCTP00005003761
ENSPCTP00005003761
ENSPCTP00005027042
ENSPCTP00005020081
ENSPCTP00005013832
ENSPCTP00005016574
ENSPCTP00005019975
ENSPCTP00005005520
ENSPCTP00005030130
ENSPCTP00005020404
ENSPCTP00005005250
ENSPCTP00005011347
ENSPCTP00005012937
ENSPCTP00005024534
ENSPCTP00005020160
ENSPCTP00005015179
ENSPCTP00005012106
ENSPCTP00005007003
ENSPCTP00005017603
ENSPCTP00005031733
ENSPCTP00005031741
ENSPCTP00005029680
ENSPCTP00005012256
ENSPCTP00005010460
ENSPCTP00005019740
ENSPCTP00005010543
ENSPCTP00005030926
ENSPCTP00005008467
ENSPCTP00005003089
ENSPCTP00005005680
ENSPCTP00005004385
ENSPCTP00005021089
ENSPCTP00005003290
ENSPCTP00005003290
ENSPCTP00005006093
ENSPCTP00005021961
ENSPCTP00005005052
ENSPCTP00005018599
ENSPCTP00005031073
ENSPCTP00005021944
ENSPCTP00005010474
ENSPCTP00005021452
ENSPCTP00005031947
ENSPCTP00005010480
ENSPCTP00005020198
ENSPCTP00005019821
ENSPCTP00005023150
ENSPCTP00005019597
ENSPCTP00005019495
ENSPCTP00005016154
ENSPCTP00005014345
ENSPCTP00005005994
ENSPCTP00005019066
ENSPCTP00005019066
ENSPCTP00005028776
ENSPCTP00005027507
ENSPCTP00005004289
ENSPCTP00005010866
ENSPCTP00005019692
ENSPCTP00005019692
ENSPCTP00005031283
ENSPCTP00005022802
ENSPCTP00005024123
ENSPCTP00005016813
ENSPCTP00005013729
ENSPCTP00005015200
ENSPCTP00005008490
ENSPCTP00005028767
ENSPCTP00005025837
ENSPCTP00005028495
ENSPCTP00005005240
ENSPCTP00005007173
ENSPCTP00005023329
ENSPCTP00005031042
ENSPCTP00005030987
ENSPCTP00005031530
ENSPCTP00005030785
ENSPCTP00005002566
ENSPCTP00005021651
ENSPCTP00005019900
ENSPCTP00005021400
ENSPCTP00005029944
ENSPCTP00005025505
ENSPCTP00005025505
ENSPCTP00005029300
ENSPCTP00005029300
ENSPCTP00005022398
ENSPCTP00005028936
ENSPCTP00005006017
ENSPCTP00005022007
ENSPCTP00005022642
ENSPCTP00005029806
ENSPCTP00005029806
ENSPCTP00005006468
ENSPCTP00005006468
ENSPCTP00005018772
ENSPCTP00005002355
ENSPCTP00005023218
ENSPCTP00005008292
ENSPCTP00005004384
ENSPCTP00005018139
ENSPCTP00005011828
ENSPCTP00005012604
ENSPCTP00005008992
ENSPCTP00005028101
ENSPCTP00005001934
ENSPCTP00005007525
ENSPCTP00005014394
ENSPCTP00005020889
ENSPCTP00005020706
ENSPCTP00005001448
ENSPCTP00005012875
ENSPCTP00005016996
ENSPCTP00005021686
ENSPCTP00005021493
ENSPCTP00005020607
ENSPCTP00005010862
ENSPCTP00005007758
ENSPCTP00005018505
ENSPCTP00005014324
ENSPCTP00005021815
ENSPCTP00005010912
ENSPCTP00005015738
ENSPCTP00005030377
ENSPCTP00005020594
ENSPCTP00005020594
ENSPCTP00005023458
ENSPCTP00005028750
ENSPCTP00005003878
ENSPCTP00005019181
ENSPCTP00005031201
ENSPCTP00005027935
ENSPCTP00005010522
ENSPCTP00005028570
ENSPCTP00005016198
ENSPCTP00005024165
ENSPCTP00005004721
ENSPCTP00005029821
ENSPCTP00005003352
ENSPCTP00005019387
ENSPCTP00005019387
ENSPCTP00005006267
ENSPCTP00005011667
ENSPCTP00005028430
ENSPCTP00005031976
ENSPCTP00005016048
ENSPCTP00005032005
ENSPCTP00005015261
ENSPCTP00005015204
ENSPCTP00005003541
ENSPCTP00005005537
ENSPCTP00005004442
ENSPCTP00005026696
ENSPCTP00005013322
ENSPCTP00005026459
ENSPCTP00005018916
ENSPCTP00005001933
ENSPCTP00005005830
ENSPCTP00005028069
ENSPCTP00005029983
ENSPCTP00005015730
ENSPCTP00005015730
ENSPCTP00005003112
ENSPCTP00005003112
ENSPCTP00005003102
ENSPCTP00005003102
ENSPCTP00005007529
ENSPCTP00005011450
ENSPCTP00005025384
ENSPCTP00005010302
ENSPCTP00005024006
ENSPCTP00005006274
ENSPCTP00005005081
ENSPCTP00005016821
ENSPCTP00005031002
ENSPCTP00005007669
ENSPCTP00005024468
ENSPCTP00005025272
ENSPCTP00005008695
ENSPCTP00005008446
ENSPCTP00005027351
ENSPCTP00005018524
ENSPCTP00005030249
ENSPCTP00005008980
ENSPCTP00005027361
ENSPCTP00005017756
ENSPCTP00005008872
ENSPCTP00005009050
ENSPCTP00005009050
ENSPCTP00005005243
ENSPCTP00005017944
ENSPCTP00005007062
ENSPCTP00005006554
ENSPCTP00005003581
ENSPCTP00005016333
ENSPCTP00005031767
ENSPCTP00005010260
ENSPCTP00005022227
ENSPCTP00005026844
ENSPCTP00005018283
ENSPCTP00005006368
ENSPCTP00005016839
ENSPCTP00005020175
ENSPCTP00005008114
ENSPCTP00005025231
ENSPCTP00005021881
ENSPCTP00005006912
ENSPCTP00005009287
ENSPCTP00005029012
ENSPCTP00005013458
ENSPCTP00005004067
ENSPCTP00005012972
ENSPCTP00005017563
ENSPCTP00005012171
ENSPCTP00005015107
ENSPCTP00005024915
ENSPCTP00005001992
ENSPCTP00005003316
ENSPCTP00005014864
ENSPCTP00005023252
ENSPCTP00005023333
ENSPCTP00005022478
ENSPCTP00005028169
ENSPCTP00005025916
ENSPCTP00005028785
ENSPCTP00005022836
ENSPCTP00005007415
ENSPCTP00005031028
ENSPCTP00005018049
ENSPCTP00005016622
ENSPCTP00005012369
ENSPCTP00005011794
ENSPCTP00005024787
ENSPCTP00005010971
ENSPCTP00005010971
ENSPCTP00005031443
ENSPCTP00005003650
ENSPCTP00005003650
ENSPCTP00005003983
ENSPCTP00005010735
ENSPCTP00005008651
ENSPCTP00005009795
ENSPCTP00005022407
ENSPCTP00005000306
ENSPCTP00005023188
ENSPCTP00005027520
ENSPCTP00005012219
ENSPCTP00005007454
ENSPCTP00005007454
ENSPCTP00005023901
ENSPCTP00005007364
ENSPCTP00005022845
ENSPCTP00005004825
ENSPCTP00005015375
ENSPCTP00005001144
ENSPCTP00005018641
ENSPCTP00005010324
ENSPCTP00005010324
ENSPCTP00005001344
ENSPCTP00005020105
ENSPCTP00005031557
ENSPCTP00005031579
ENSPCTP00005021394
ENSPCTP00005001984
ENSPCTP00005006313
ENSPCTP00005019372
ENSPCTP00005024466
ENSPCTP00005007347
ENSPCTP00005015842
ENSPCTP00005000841
ENSPCTP00005000787
ENSPCTP00005016096
ENSPCTP00005000305
ENSPCTP00005024634
ENSPCTP00005002698
ENSPCTP00005001637
ENSPCTP00005015990
ENSPCTP00005022415
ENSPCTP00005022191
ENSPCTP00005030097
ENSPCTP00005013037
ENSPCTP00005004263
ENSPCTP00005006019
ENSPCTP00005026055
ENSPCTP00005013431
ENSPCTP00005015932
ENSPCTP00005006067
ENSPCTP00005015553
ENSPCTP00005004252
ENSPCTP00005004252
ENSPCTP00005015081
ENSPCTP00005025780
ENSPCTP00005010105
ENSPCTP00005001873
ENSPCTP00005009578
ENSPCTP00005007800
ENSPCTP00005021257
ENSPCTP00005011927
ENSPCTP00005017904
ENSPCTP00005003716
ENSPCTP00005030590
ENSPCTP00005011888
ENSPCTP00005015760
ENSPCTP00005009748
ENSPCTP00005009748
ENSPCTP00005009619
ENSPCTP00005015552
ENSPCTP00005012929
ENSPCTP00005000403
ENSPCTP00005004412
ENSPCTP00005014293
ENSPCTP00005030210
ENSPCTP00005013695
ENSPCTP00005000499
ENSPCTP00005010125
ENSPCTP00005008337
ENSPCTP00005027260
ENSPCTP00005010639
ENSPCTP00005014107
ENSPCTP00005012304
ENSPCTP00005001145
ENSPCTP00005018744
ENSPCTP00005023893
ENSPCTP00005010633
ENSPCTP00005010633
ENSPCTP00005024576
ENSPCTP00005008547
ENSPCTP00005005539
ENSPCTP00005022582
ENSPCTP00005019529
ENSPCTP00005001261
ENSPCTP00005017238
ENSPCTP00005000670
ENSPCTP00005023447
ENSPCTP00005015901
ENSPCTP00005012235
ENSPCTP00005024745
ENSPCTP00005024745
ENSPCTP00005025947
ENSPCTP00005025947
ENSPCTP00005027187
ENSPCTP00005025343
ENSPCTP00005025818
ENSPCTP00005013447
ENSPCTP00005024538
ENSPCTP00005027440
ENSPCTP00005000624
ENSPCTP00005030821
ENSPCTP00005026910
ENSPCTP00005013614
ENSPCTP00005024513
ENSPCTP00005001533
ENSPCTP00005027131
ENSPCTP00005017918
ENSPCTP00005023825
ENSPCTP00005006137
ENSPCTP00005006992
ENSPCTP00005008208
ENSPCTP00005013048
ENSPCTP00005012785
ENSPCTP00005014122
ENSPCTP00005022000
ENSPCTP00005016170
ENSPCTP00005005628
ENSPCTP00005001061
ENSPCTP00005005578
ENSPCTP00005004987
ENSPCTP00005015059
ENSPCTP00005022265
ENSPCTP00005017177
ENSPCTP00005030671
ENSPCTP00005002890
ENSPCTP00005030721
ENSPCTP00005027268
ENSPCTP00005027332
ENSPCTP00005013510
ENSPCTP00005004834
ENSPCTP00005023710
ENSPCTP00005023856
ENSPCTP00005007150
ENSPCTP00005023974
ENSPCTP00005007423
ENSPCTP00005026767
ENSPCTP00005023339
ENSPCTP00005022159
ENSPCTP00005004285
ENSPCTP00005024094
ENSPCTP00005031454
ENSPCTP00005024490
ENSPCTP00005024600
ENSPCTP00005031833
ENSPCTP00005025120
ENSPCTP00005031851
ENSPCTP00005031862
ENSPCTP00005005713
ENSPCTP00005024127
ENSPCTP00005025352
ENSPCTP00005024246
ENSPCTP00005000162
ENSPCTP00005019545
ENSPCTP00005030806
ENSPCTP00005004039
ENSPCTP00005027086
ENSPCTP00005024810
ENSPCTP00005003355
ENSPCTP00005010108
ENSPCTP00005014779
ENSPCTP00005004246
ENSPCTP00005029222
ENSPCTP00005029435
ENSPCTP00005025932
ENSPCTP00005014927
ENSPCTP00005022540
ENSPCTP00005020325
ENSPCTP00005019553
ENSPCTP00005026666
ENSPCTP00005029372
ENSPCTP00005025797
ENSPCTP00005010921
ENSPCTP00005001673
ENSPCTP00005017138
ENSPCTP00005015061
ENSPCTP00005027764
ENSPCTP00005022068
ENSPCTP00005004782
ENSPCTP00005002342
ENSPCTP00005015809
ENSPCTP00005029531
ENSPCTP00005028304
ENSPCTP00005013157
ENSPCTP00005031199
ENSPCTP00005003442
ENSPCTP00005028827
ENSPCTP00005028784
ENSPCTP00005030942
ENSPCTP00005006434
ENSPCTP00005001597
ENSPCTP00005025612
ENSPCTP00005025612
ENSPCTP00005026672
ENSPCTP00005008094
ENSPCTP00005014479
ENSPCTP00005001192
ENSPCTP00005001263
ENSPCTP00005015421
ENSPCTP00005014983
ENSPCTP00005016377
ENSPCTP00005019928
ENSPCTP00005012358
ENSPCTP00005029624
ENSPCTP00005029696
ENSPCTP00005009969
ENSPCTP00005025285
ENSPCTP00005025285
ENSPCTP00005022433
ENSPCTP00005022433
ENSPCTP00005002477
ENSPCTP00005026871
ENSPCTP00005002114
ENSPCTP00005028191
ENSPCTP00005007650
ENSPCTP00005006190
ENSPCTP00005022865
ENSPCTP00005026379
ENSPCTP00005002458
ENSPCTP00005002458
ENSPCTP00005014924
ENSPCTP00005028425
ENSPCTP00005010612
ENSPCTP00005011416
ENSPCTP00005010883
ENSPCTP00005020587
ENSPCTP00005015749
ENSPCTP00005013677
ENSPCTP00005016507
ENSPCTP00005028742
ENSPCTP00005029838
ENSPCTP00005017365
ENSPCTP00005017365
ENSPCTP00005015073
ENSPCTP00005012044
ENSPCTP00005012120
ENSPCTP00005004980
ENSPCTP00005005005
ENSPCTP00005001763
ENSPCTP00005028644
ENSPCTP00005031498
ENSPCTP00005001958
ENSPCTP00005003990
ENSPCTP00005017752
ENSPCTP00005002215
ENSPCTP00005022339
ENSPCTP00005019778
ENSPCTP00005018790
ENSPCTP00005018790
ENSPCTP00005018813
ENSPCTP00005018813
ENSPCTP00005029887
ENSPCTP00005014987
ENSPCTP00005026816
ENSPCTP00005028444
ENSPCTP00005030133
ENSPCTP00005016747
ENSPCTP00005024138
ENSPCTP00005010276
ENSPCTP00005025779
ENSPCTP00005011710
ENSPCTP00005011710
ENSPCTP00005011769
ENSPCTP00005008250
ENSPCTP00005008789
ENSPCTP00005005356
ENSPCTP00005028595
ENSPCTP00005016273
ENSPCTP00005028500
ENSPCTP00005031968
ENSPCTP00005020380
ENSPCTP00005018154
ENSPCTP00005031462
ENSPCTP00005010346
ENSPCTP00005009539
ENSPCTP00005030324
ENSPCTP00005015298
ENSPCTP00005018831
ENSPCTP00005015504
ENSPCTP00005002172
ENSPCTP00005027595
ENSPCTP00005021801
ENSPCTP00005012658
ENSPCTP00005012229
ENSPCTP00005012468
ENSPCTP00005023704
ENSPCTP00005004567
ENSPCTP00005003202
ENSPCTP00005003202
ENSPCTP00005021558
ENSPCTP00005021473
ENSPCTP00005003141
ENSPCTP00005003097
ENSPCTP00005017314
ENSPCTP00005025865
ENSPCTP00005015143
ENSPCTP00005002451
ENSPCTP00005027856
ENSPCTP00005011988
ENSPCTP00005004874
ENSPCTP00005017017
ENSPCTP00005026014
ENSPCTP00005002595
ENSPCTP00005012337
ENSPCTP00005012337
ENSPCTP00005010220
ENSPCTP00005025541
ENSPCTP00005013454
ENSPCTP00005014469
ENSPCTP00005029550
ENSPCTP00005017409
ENSPCTP00005018530
ENSPCTP00005020142
ENSPCTP00005012629
ENSPCTP00005006346
ENSPCTP00005020132
ENSPCTP00005017123
ENSPCTP00005019921
ENSPCTP00005008985
ENSPCTP00005002572
ENSPCTP00005004149
ENSPCTP00005013018
ENSPCTP00005009877
ENSPCTP00005013768
ENSPCTP00005021949
ENSPCTP00005021861
ENSPCTP00005014956
ENSPCTP00005021462
ENSPCTP00005011076
ENSPCTP00005010902
ENSPCTP00005031245
ENSPCTP00005029588
ENSPCTP00005007440
ENSPCTP00005026231
ENSPCTP00005011700
ENSPCTP00005014607
ENSPCTP00005010155
ENSPCTP00005004074
ENSPCTP00005024696
ENSPCTP00005028341
ENSPCTP00005012321
ENSPCTP00005024426
ENSPCTP00005023794
ENSPCTP00005020276
ENSPCTP00005026179
ENSPCTP00005024167
ENSPCTP00005008002
ENSPCTP00005009003
ENSPCTP00005005842
ENSPCTP00005007011
ENSPCTP00005012332
ENSPCTP00005030266
ENSPCTP00005014716
ENSPCTP00005005952
ENSPCTP00005022578
ENSPCTP00005018190
ENSPCTP00005018190
ENSPCTP00005018190
ENSPCTP00005000093
ENSPCTP00005029778
ENSPCTP00005026057
ENSPCTP00005012580
ENSPCTP00005004406
ENSPCTP00005008600
ENSPCTP00005015673
ENSPCTP00005007920
ENSPCTP00005005394
ENSPCTP00005009701
ENSPCTP00005016691
ENSPCTP00005025070
ENSPCTP00005002011
ENSPCTP00005002792
ENSPCTP00005002517
ENSPCTP00005023995
ENSPCTP00005020626
ENSPCTP00005031794
ENSPCTP00005008295
ENSPCTP00005019064
ENSPCTP00005006352
ENSPCTP00005018424
ENSPCTP00005023579
ENSPCTP00005015770
ENSPCTP00005003121
ENSPCTP00005023336
ENSPCTP00005018555
ENSPCTP00005018555
ENSPCTP00005030038
ENSPCTP00005025778
ENSPCTP00005030420
ENSPCTP00005002335
ENSPCTP00005002335
ENSPCTP00005003152
ENSPCTP00005001590
ENSPCTP00005017430
ENSPCTP00005031270
ENSPCTP00005022241
ENSPCTP00005018503
ENSPCTP00005002329
ENSPCTP00005029998
ENSPCTP00005021344
ENSPCTP00005021037
ENSPCTP00005016937
ENSPCTP00005016937
ENSPCTP00005016511
ENSPCTP00005026758
ENSPCTP00005013954
ENSPCTP00005023755
ENSPCTP00005027718
ENSPCTP00005023733
ENSPCTP00005029894
ENSPCTP00005005528
ENSPCTP00005012566
ENSPCTP00005008386
ENSPCTP00005020238
ENSPCTP00005026908
ENSPCTP00005000783
ENSPCTP00005030801
ENSPCTP00005011775
ENSPCTP00005021789
ENSPCTP00005007973
ENSPCTP00005016886
ENSPCTP00005008706
ENSPCTP00005014872
ENSPCTP00005008829
ENSPCTP00005014860
ENSPCTP00005022537
ENSPCTP00005005491
ENSPCTP00005027561
ENSPCTP00005018917
ENSPCTP00005000452
ENSPCTP00005000452
ENSPCTP00005005049
ENSPCTP00005005049
ENSPCTP00005029026
ENSPCTP00005025487
ENSPCTP00005014742
ENSPCTP00005031622
ENSPCTP00005031890
ENSPCTP00005019648
ENSPCTP00005019648
ENSPCTP00005018551
ENSPCTP00005017460
ENSPCTP00005023403
ENSPCTP00005031541
ENSPCTP00005005436
ENSPCTP00005012153
ENSPCTP00005011047
ENSPCTP00005026221
ENSPCTP00005012444
ENSPCTP00005007054
ENSPCTP00005016161
ENSPCTP00005016090
ENSPCTP00005016040
ENSPCTP00005024447
ENSPCTP00005012742
ENSPCTP00005030673
ENSPCTP00005011989
ENSPCTP00005012340
ENSPCTP00005009886
ENSPCTP00005008407
ENSPCTP00005004163
ENSPCTP00005011177
ENSPCTP00005016568
ENSPCTP00005002632
ENSPCTP00005003038
ENSPCTP00005016795
ENSPCTP00005010470
ENSPCTP00005012247
ENSPCTP00005031155
ENSPCTP00005031334
ENSPCTP00005031339
ENSPCTP00005010759
ENSPCTP00005029159
ENSPCTP00005001690
ENSPCTP00005026830
ENSPCTP00005002212
ENSPCTP00005002141
ENSPCTP00005005962
ENSPCTP00005001580
ENSPCTP00005013257
ENSPCTP00005005728
ENSPCTP00005005728
ENSPCTP00005023022
ENSPCTP00005018163
ENSPCTP00005015822
ENSPCTP00005014492
ENSPCTP00005026326
ENSPCTP00005023898
ENSPCTP00005007292
ENSPCTP00005009633
ENSPCTP00005031294
ENSPCTP00005025918
ENSPCTP00005008472
ENSPCTP00005026109
ENSPCTP00005026109
ENSPCTP00005003233
ENSPCTP00005003546
ENSPCTP00005002592
ENSPCTP00005013764
ENSPCTP00005013764
ENSPCTP00005025001
ENSPCTP00005025121
ENSPCTP00005005928
ENSPCTP00005025748
ENSPCTP00005017428
ENSPCTP00005001912
ENSPCTP00005028620
ENSPCTP00005031931
ENSPCTP00005012453
ENSPCTP00005000104
ENSPCTP00005016522
ENSPCTP00005010780
ENSPCTP00005003837
ENSPCTP00005000307
ENSPCTP00005012589
ENSPCTP00005008644
ENSPCTP00005000382
ENSPCTP00005008086
ENSPCTP00005008086
ENSPCTP00005001584
ENSPCTP00005015150
ENSPCTP00005005336
ENSPCTP00005001633
ENSPCTP00005002084
ENSPCTP00005001650
ENSPCTP00005012459
ENSPCTP00005002067
ENSPCTP00005007130
ENSPCTP00005018639
ENSPCTP00005017223
ENSPCTP00005014320
ENSPCTP00005021460
ENSPCTP00005001436
ENSPCTP00005032127
ENSPCTP00005015524
ENSPCTP00005015524
ENSPCTP00005020484
ENSPCTP00005020032
ENSPCTP00005019235
ENSPCTP00005003688
ENSPCTP00005001897
ENSPCTP00005015589
ENSPCTP00005005745
ENSPCTP00005005767
ENSPCTP00005005731
ENSPCTP00005022929
ENSPCTP00005015967
ENSPCTP00005005676
ENSPCTP00005006931
ENSPCTP00005030396
ENSPCTP00005028754
ENSPCTP00005024158
ENSPCTP00005009744
ENSPCTP00005027035
ENSPCTP00005000638
ENSPCTP00005022386
ENSPCTP00005016638
ENSPCTP00005000543
ENSPCTP00005005859
ENSPCTP00005021800
ENSPCTP00005029896
ENSPCTP00005002097
ENSPCTP00005022844
ENSPCTP00005001189
ENSPCTP00005020050
ENSPCTP00005008028
ENSPCTP00005000768
ENSPCTP00005031167

Pongo_abelii

ENSPPYG00000011386
ENSPPYG00000011297
ENSPPYG00000011402
ENSPPYG00000005366
ENSPPYG00000005366
ENSPPYG00000005300
ENSPPYG00000005410
ENSPPYG00000005411
ENSPPYG00000011322
ENSPPYG00000009008
ENSPPYG00000005458
ENSPPYG00000011296
ENSPPYG00000019998
ENSPPYG00000005365
ENSPPYG00000009072
ENSPPYG00000033929
ENSPPYG00000009226
ENSPPYG00000011388
ENSPPYG00000011424
ENSPPYG00000010727
ENSPPYG00000005352
ENSPPYG00000009093
ENSPPYG00000011006
ENSPPYG00000005314
ENSPPYG00000005189
ENSPPYG00000002048
ENSPPYG00000005869
ENSPPYG00000025932
ENSPPYG00000005262
ENSPPYG00000002111
ENSPPYG00000011843
ENSPPYG00000011560
ENSPPYG00000038498
ENSPPYG00000005249
ENSPPYG00000011565
ENSPPYG00000005205
ENSPPYG00000005943
ENSPPYG00000011530
ENSPPYG00000002053
ENSPPYG00000029898
ENSPPYG00000029706
ENSPPYG00000014597
ENSPPYG00000006517
ENSPPYG00000005389
ENSPPYG00000017296
ENSPPYG00000018486
ENSPPYG00000019311
ENSPPYG00000005237
ENSPPYG00000029597
ENSPPYG00000006459
ENSPPYG00000039194
ENSPPYG00000014640
ENSPPYG00000011354
ENSPPYG00000002813
ENSPPYG00000020279
ENSPPYG00000006957
ENSPPYG00000014650
ENSPPYG00000014709
ENSPPYG00000014717
ENSPPYG00000029528
ENSPPYG00000031559
ENSPPYG00000011430
ENSPPYG00000019323
ENSPPYG00000007062
ENSPPYG00000020364
ENSPPYG00000032862
ENSPPYG00000019368
ENSPPYG00000002192
ENSPPYG00000011577
ENSPPYG00000016210
ENSPPYG00000040883
ENSPPYG00000005986
ENSPPYG00000016247
ENSPPYG00000011580
ENSPPYG00000011580
ENSPPYG00000002392
ENSPPYG00000014762
ENSPPYG00000005241
ENSPPYG00000020507
ENSPPYG00000005247
ENSPPYG00000020520
ENSPPYG00000005222
ENSPPYG00000005268
ENSPPYG00000029873
ENSPPYG00000018607
ENSPPYG00000020616
ENSPPYG00000036239
ENSPPYG00000020356
ENSPPYG00000031836
ENSPPYG00000014889
ENSPPYG00000004270
ENSPPYG00000004270
ENSPPYG00000011226
ENSPPYG00000006116
ENSPPYG00000014892
ENSPPYG00000014891
ENSPPYG00000002522
ENSPPYG00000006046
ENSPPYG00000018749
ENSPPYG00000014588
ENSPPYG00000033439
ENSPPYG00000016252
ENSPPYG00000041407
ENSPPYG00000011240
ENSPPYG00000016578
ENSPPYG00000032390
ENSPPYG00000019600
ENSPPYG00000031195
ENSPPYG00000014040
ENSPPYG00000020764
ENSPPYG00000018775
ENSPPYG00000018656
ENSPPYG00000005463
ENSPPYG00000011809
ENSPPYG00000003495
ENSPPYG00000010825
ENSPPYG00000005258
ENSPPYG00000010892
ENSPPYG00000016740
ENSPPYG00000009389
ENSPPYG00000006126
ENSPPYG00000005201
ENSPPYG00000005456
ENSPPYG00000014081
ENSPPYG00000016783
ENSPPYG00000014975
ENSPPYG00000010850
ENSPPYG00000018786
ENSPPYG00000010849
ENSPPYG00000009230
ENSPPYG00000009069
ENSPPYG00000009373
ENSPPYG00000020508
ENSPPYG00000016884
ENSPPYG00000016967
ENSPPYG00000016967
ENSPPYG00000018710
ENSPPYG00000005517
ENSPPYG00000032746
ENSPPYG00000031372
ENSPPYG00000002694
ENSPPYG00000014890
ENSPPYG00000018611
ENSPPYG00000004334
ENSPPYG00000003352
ENSPPYG00000002592
ENSPPYG00000004608
ENSPPYG00000005271
ENSPPYG00000009094
ENSPPYG00000009095
ENSPPYG00000032916
ENSPPYG00000018664
ENSPPYG00000017360
ENSPPYG00000012593
ENSPPYG00000005333
ENSPPYG00000005335
ENSPPYG00000007608
ENSPPYG00000009099
ENSPPYG00000037972
ENSPPYG00000003418
ENSPPYG00000007415
ENSPPYG00000018858
ENSPPYG00000017791
ENSPPYG00000020367
ENSPPYG00000020911
ENSPPYG00000001821
ENSPPYG00000005307
ENSPPYG00000003401
ENSPPYG00000006081
ENSPPYG00000015022
ENSPPYG00000014205
ENSPPYG00000038565
ENSPPYG00000017050
ENSPPYG00000016940
ENSPPYG00000016940
ENSPPYG00000001669
ENSPPYG00000037615
ENSPPYG00000004711
ENSPPYG00000017032
ENSPPYG00000001912
ENSPPYG00000012443
ENSPPYG00000015029
ENSPPYG00000005451
ENSPPYG00000018803
ENSPPYG00000008462
ENSPPYG00000041127
ENSPPYG00000003774
ENSPPYG00000003774
ENSPPYG00000011687
ENSPPYG00000017531
ENSPPYG00000008370
ENSPPYG00000003784
ENSPPYG00000007580
ENSPPYG00000017102
ENSPPYG00000020494
ENSPPYG00000013602
ENSPPYG00000012450
ENSPPYG00000001516
ENSPPYG00000016936
ENSPPYG00000019079
ENSPPYG00000011990
ENSPPYG00000041171
ENSPPYG00000005987
ENSPPYG00000005357
ENSPPYG00000008469
ENSPPYG00000004769
ENSPPYG00000036508
ENSPPYG00000029380
ENSPPYG00000008915
ENSPPYG00000017051
ENSPPYG00000017271
ENSPPYG00000016880
ENSPPYG00000032077
ENSPPYG00000019606
ENSPPYG00000012482
ENSPPYG00000011708
ENSPPYG00000009070
ENSPPYG00000017120
ENSPPYG00000003842
ENSPPYG00000014110
ENSPPYG00000003864
ENSPPYG00000020481
ENSPPYG00000031876
ENSPPYG00000004529
ENSPPYG00000012442
ENSPPYG00000012321
ENSPPYG00000017810
ENSPPYG00000006345
ENSPPYG00000020589
ENSPPYG00000016934
ENSPPYG00000011147
ENSPPYG00000011148
ENSPPYG00000007286
ENSPPYG00000001335
ENSPPYG00000001365
ENSPPYG00000030613
ENSPPYG00000019804
ENSPPYG00000007306
ENSPPYG00000014937
ENSPPYG00000019158
ENSPPYG00000003228
ENSPPYG00000008553
ENSPPYG00000005543
ENSPPYG00000006188
ENSPPYG00000006189
ENSPPYG00000033583
ENSPPYG00000017044
ENSPPYG00000005236
ENSPPYG00000012451
ENSPPYG00000020617
ENSPPYG00000020298
ENSPPYG00000038640
ENSPPYG00000020537
ENSPPYG00000014261
ENSPPYG00000002663
ENSPPYG00000029525
ENSPPYG00000038311
ENSPPYG00000007170
ENSPPYG00000015085
ENSPPYG00000010900
ENSPPYG00000012254
ENSPPYG00000003987
ENSPPYG00000003987
ENSPPYG00000003987
ENSPPYG00000019483
ENSPPYG00000035587
ENSPPYG00000017058
ENSPPYG00000017090
ENSPPYG00000015217
ENSPPYG00000015216
ENSPPYG00000038070
ENSPPYG00000039425
ENSPPYG00000001442
ENSPPYG00000018692
ENSPPYG00000038635
ENSPPYG00000002617
ENSPPYG00000020475
ENSPPYG00000011828
ENSPPYG00000001348
ENSPPYG00000017023
ENSPPYG00000004044
ENSPPYG00000002644
ENSPPYG00000003986
ENSPPYG00000014288
ENSPPYG00000003764
ENSPPYG00000039532
ENSPPYG00000010895
ENSPPYG00000005695
ENSPPYG00000035899
ENSPPYG00000015120
ENSPPYG00000015120
ENSPPYG00000002327
ENSPPYG00000012125
ENSPPYG00000018057
ENSPPYG00000012087
ENSPPYG00000004868
ENSPPYG00000012124
ENSPPYG00000035813
ENSPPYG00000004760
ENSPPYG00000031118
ENSPPYG00000010767
ENSPPYG00000010155
ENSPPYG00000002376
ENSPPYG00000016916
ENSPPYG00000020302
ENSPPYG00000020615
ENSPPYG00000011816
ENSPPYG00000011817
ENSPPYG00000011818
ENSPPYG00000014810
ENSPPYG00000019698
ENSPPYG00000009191
ENSPPYG00000009464
ENSPPYG00000009193
ENSPPYG00000013308
ENSPPYG00000014942
ENSPPYG00000017893
ENSPPYG00000006077
ENSPPYG00000014813
ENSPPYG00000014813
ENSPPYG00000033968
ENSPPYG00000017146
ENSPPYG00000003579
ENSPPYG00000014627
ENSPPYG00000010269
ENSPPYG00000014630
ENSPPYG00000015070
ENSPPYG00000016623
ENSPPYG00000014618
ENSPPYG00000037940
ENSPPYG00000018055
ENSPPYG00000004434
ENSPPYG00000018305
ENSPPYG00000007539
ENSPPYG00000008924
ENSPPYG00000004718
ENSPPYG00000004718
ENSPPYG00000002468
ENSPPYG00000041448
ENSPPYG00000032085
ENSPPYG00000012781
ENSPPYG00000018212
ENSPPYG00000008028
ENSPPYG00000008028
ENSPPYG00000016772
ENSPPYG00000002360
ENSPPYG00000020678
ENSPPYG00000020678
ENSPPYG00000007588
ENSPPYG00000030068
ENSPPYG00000008032
ENSPPYG00000012987
ENSPPYG00000032259
ENSPPYG00000008471
ENSPPYG00000020820
ENSPPYG00000008027
ENSPPYG00000001166
ENSPPYG00000003846
ENSPPYG00000014617
ENSPPYG00000003868
ENSPPYG00000017164
ENSPPYG00000011865
ENSPPYG00000002510
ENSPPYG00000003875
ENSPPYG00000037977
ENSPPYG00000005920
ENSPPYG00000007921
ENSPPYG00000002417
ENSPPYG00000007487
ENSPPYG00000007938
ENSPPYG00000018641
ENSPPYG00000014677
ENSPPYG00000018644
ENSPPYG00000030706
ENSPPYG00000030706
ENSPPYG00000014952
ENSPPYG00000014952
ENSPPYG00000007948
ENSPPYG00000014907
ENSPPYG00000020626
ENSPPYG00000004751
ENSPPYG00000017732
ENSPPYG00000007951
ENSPPYG00000001178
ENSPPYG00000016594
ENSPPYG00000005719
ENSPPYG00000013032
ENSPPYG00000017918
ENSPPYG00000033808
ENSPPYG00000032980
ENSPPYG00000016304
ENSPPYG00000016430
ENSPPYG00000011932
ENSPPYG00000014376
ENSPPYG00000019607
ENSPPYG00000004993
ENSPPYG00000020183
ENSPPYG00000037528
ENSPPYG00000019714
ENSPPYG00000016441
ENSPPYG00000035830
ENSPPYG00000002103
ENSPPYG00000020190
ENSPPYG00000020428
ENSPPYG00000012881
ENSPPYG00000013300
ENSPPYG00000020888
ENSPPYG00000020890
ENSPPYG00000006712
ENSPPYG00000001036
ENSPPYG00000006070
ENSPPYG00000009062
ENSPPYG00000004904
ENSPPYG00000007195
ENSPPYG00000018549
ENSPPYG00000003789
ENSPPYG00000005951
ENSPPYG00000005956
ENSPPYG00000006487
ENSPPYG00000016143
ENSPPYG00000014063
ENSPPYG00000007132
ENSPPYG00000007132
ENSPPYG00000008673
ENSPPYG00000018870
ENSPPYG00000019674
ENSPPYG00000029595
ENSPPYG00000033654
ENSPPYG00000005838
ENSPPYG00000016463
ENSPPYG00000000216
ENSPPYG00000017149
ENSPPYG00000006370
ENSPPYG00000005745
ENSPPYG00000006373
ENSPPYG00000018409
ENSPPYG00000011938
ENSPPYG00000002072
ENSPPYG00000020832
ENSPPYG00000003895
ENSPPYG00000000045
ENSPPYG00000003792
ENSPPYG00000003792
ENSPPYG00000013121
ENSPPYG00000002243
ENSPPYG00000003907
ENSPPYG00000012856
ENSPPYG00000007908
ENSPPYG00000014753
ENSPPYG00000006468
ENSPPYG00000030699
ENSPPYG00000019641
ENSPPYG00000019250
ENSPPYG00000020516
ENSPPYG00000014874
ENSPPYG00000007795
ENSPPYG00000003274
ENSPPYG00000014974
ENSPPYG00000014535
ENSPPYG00000016543
ENSPPYG00000005905
ENSPPYG00000014537
ENSPPYG00000014534
ENSPPYG00000014534
ENSPPYG00000019277
ENSPPYG00000008244
ENSPPYG00000003775
ENSPPYG00000035747
ENSPPYG00000014925
ENSPPYG00000041027
ENSPPYG00000011159
ENSPPYG00000003747
ENSPPYG00000007377
ENSPPYG00000009354
ENSPPYG00000016830
ENSPPYG00000011739
ENSPPYG00000003127
ENSPPYG00000011044
ENSPPYG00000014864
ENSPPYG00000012490
ENSPPYG00000032689
ENSPPYG00000009647
ENSPPYG00000020556
ENSPPYG00000039906
ENSPPYG00000004745
ENSPPYG00000020613
ENSPPYG00000020218
ENSPPYG00000013694
ENSPPYG00000036346
ENSPPYG00000014987
ENSPPYG00000030629
ENSPPYG00000003147
ENSPPYG00000003665
ENSPPYG00000014549
ENSPPYG00000001242
ENSPPYG00000011263
ENSPPYG00000008649
ENSPPYG00000008651
ENSPPYG00000032006
ENSPPYG00000007283
ENSPPYG00000019610
ENSPPYG00000010687
ENSPPYG00000020438
ENSPPYG00000016863
ENSPPYG00000010718
ENSPPYG00000010718
ENSPPYG00000002711
ENSPPYG00000014994
ENSPPYG00000014994
ENSPPYG00000014996
ENSPPYG00000012369
ENSPPYG00000014873
ENSPPYG00000003753
ENSPPYG00000008569
ENSPPYG00000002910
ENSPPYG00000006289
ENSPPYG00000004480
ENSPPYG00000040116
ENSPPYG00000040116
ENSPPYG00000040067
ENSPPYG00000039639
ENSPPYG00000000718
ENSPPYG00000017899
ENSPPYG00000010793
ENSPPYG00000014967
ENSPPYG00000002065
ENSPPYG00000039854
ENSPPYG00000002039
ENSPPYG00000017361
ENSPPYG00000001267
ENSPPYG00000009557
ENSPPYG00000033282
ENSPPYG00000029568
ENSPPYG00000013667
ENSPPYG00000030042
ENSPPYG00000040411
ENSPPYG00000036315
ENSPPYG00000007679
ENSPPYG00000014702
ENSPPYG00000014703
ENSPPYG00000031337
ENSPPYG00000006578
ENSPPYG00000036463
ENSPPYG00000018647
ENSPPYG00000034678
ENSPPYG00000006299
ENSPPYG00000016495
ENSPPYG00000012778
ENSPPYG00000033006
ENSPPYG00000014841
ENSPPYG00000006929
ENSPPYG00000031840
ENSPPYG00000008687
ENSPPYG00000002097
ENSPPYG00000017738
ENSPPYG00000017738
ENSPPYG00000019615
ENSPPYG00000013809
ENSPPYG00000009437
ENSPPYG00000008451
ENSPPYG00000012835
ENSPPYG00000014766
ENSPPYG00000020780
ENSPPYG00000006350
ENSPPYG00000001876
ENSPPYG00000008746
ENSPPYG00000003738
ENSPPYG00000003716
ENSPPYG00000015025
ENSPPYG00000015025
ENSPPYG00000014884
ENSPPYG00000003795
ENSPPYG00000009497
ENSPPYG00000013507
ENSPPYG00000012904
ENSPPYG00000004061
ENSPPYG00000006300
ENSPPYG00000034556
ENSPPYG00000014977
ENSPPYG00000014887
ENSPPYG00000025866
ENSPPYG00000025866
ENSPPYG00000040733
ENSPPYG00000031086
ENSPPYG00000018220
ENSPPYG00000025843
ENSPPYG00000019391
ENSPPYG00000038735
ENSPPYG00000000951
ENSPPYG00000014556
ENSPPYG00000031837
ENSPPYG00000031837
ENSPPYG00000014553
ENSPPYG00000004763
ENSPPYG00000019533
ENSPPYG00000001492
ENSPPYG00000030165
ENSPPYG00000020460
ENSPPYG00000013510
ENSPPYG00000014651
ENSPPYG00000009473
ENSPPYG00000001700
ENSPPYG00000001429
ENSPPYG00000001429
ENSPPYG00000004922
ENSPPYG00000004922
ENSPPYG00000001427
ENSPPYG00000005008
ENSPPYG00000033236
ENSPPYG00000035386
ENSPPYG00000020816
ENSPPYG00000033637
ENSPPYG00000001426
ENSPPYG00000019107
ENSPPYG00000010098
ENSPPYG00000038936
ENSPPYG00000035851
ENSPPYG00000019741
ENSPPYG00000032177
ENSPPYG00000013054
ENSPPYG00000029718
ENSPPYG00000018516
ENSPPYG00000004934
ENSPPYG00000018522
ENSPPYG00000001652
ENSPPYG00000008654
ENSPPYG00000006523
ENSPPYG00000036415
ENSPPYG00000005069
ENSPPYG00000003141
ENSPPYG00000005074
ENSPPYG00000014835
ENSPPYG00000015178
ENSPPYG00000015588
ENSPPYG00000015007
ENSPPYG00000007437
ENSPPYG00000003692
ENSPPYG00000003948
ENSPPYG00000018475
ENSPPYG00000033246
ENSPPYG00000014542
ENSPPYG00000003956
ENSPPYG00000017137
ENSPPYG00000019560
ENSPPYG00000014695
ENSPPYG00000035259
ENSPPYG00000040407
ENSPPYG00000038663
ENSPPYG00000030998
ENSPPYG00000016363
ENSPPYG00000005000
ENSPPYG00000033690
ENSPPYG00000006313
ENSPPYG00000041274
ENSPPYG00000030465
ENSPPYG00000006554
ENSPPYG00000005982
ENSPPYG00000002436
ENSPPYG00000005985
ENSPPYG00000002987
ENSPPYG00000014559
ENSPPYG00000014559
ENSPPYG00000012979
ENSPPYG00000013261
ENSPPYG00000017440
ENSPPYG00000008155
ENSPPYG00000008785
ENSPPYG00000014545
ENSPPYG00000034305
ENSPPYG00000009588
ENSPPYG00000003740
ENSPPYG00000002706
ENSPPYG00000006259
ENSPPYG00000001456
ENSPPYG00000014661
ENSPPYG00000005725
ENSPPYG00000013940
ENSPPYG00000005973
ENSPPYG00000005974
ENSPPYG00000018139
ENSPPYG00000006474
ENSPPYG00000007488
ENSPPYG00000014691
ENSPPYG00000014606
ENSPPYG00000031187
ENSPPYG00000014584
ENSPPYG00000014508
ENSPPYG00000007738
ENSPPYG00000014092
ENSPPYG00000020459
ENSPPYG00000005758
ENSPPYG00000015439
ENSPPYG00000006088
ENSPPYG00000015357
ENSPPYG00000015098
ENSPPYG00000005760
ENSPPYG00000002478
ENSPPYG00000033083
ENSPPYG00000008116
ENSPPYG00000004726
ENSPPYG00000016768
ENSPPYG00000002195
ENSPPYG00000034807
ENSPPYG00000020866
ENSPPYG00000040162
ENSPPYG00000020346
ENSPPYG00000015082
ENSPPYG00000019066
ENSPPYG00000019066
ENSPPYG00000018899
ENSPPYG00000014770
ENSPPYG00000012090
ENSPPYG00000033058
ENSPPYG00000000169
ENSPPYG00000000166
ENSPPYG00000038770
ENSPPYG00000019509
ENSPPYG00000000893
ENSPPYG00000005643
ENSPPYG00000039840
ENSPPYG00000015028
ENSPPYG00000041045
ENSPPYG00000041045
ENSPPYG00000000144
ENSPPYG00000001467
ENSPPYG00000029705
ENSPPYG00000014752
ENSPPYG00000004880
ENSPPYG00000004205
ENSPPYG00000019903
ENSPPYG00000019138
ENSPPYG00000019138
ENSPPYG00000032419
ENSPPYG00000034873
ENSPPYG00000005789
ENSPPYG00000003816
ENSPPYG00000008666
ENSPPYG00000015056
ENSPPYG00000018482
ENSPPYG00000018693
ENSPPYG00000015058
ENSPPYG00000018487
ENSPPYG00000037654
ENSPPYG00000029828
ENSPPYG00000029828
ENSPPYG00000017414
ENSPPYG00000002536
ENSPPYG00000031901
ENSPPYG00000001511
ENSPPYG00000001133
ENSPPYG00000018451
ENSPPYG00000013788
ENSPPYG00000018453
ENSPPYG00000015124
ENSPPYG00000015513
ENSPPYG00000017176
ENSPPYG00000019710
ENSPPYG00000019487
ENSPPYG00000006393
ENSPPYG00000039071
ENSPPYG00000039071
ENSPPYG00000001411
ENSPPYG00000001411
ENSPPYG00000018809
ENSPPYG00000007674
ENSPPYG00000018346
ENSPPYG00000004948
ENSPPYG00000006980
ENSPPYG00000007618
ENSPPYG00000013844
ENSPPYG00000008596
ENSPPYG00000016995
ENSPPYG00000016995
ENSPPYG00000004485
ENSPPYG00000016291
ENSPPYG00000039535
ENSPPYG00000017940
ENSPPYG00000039619
ENSPPYG00000004642
ENSPPYG00000029438
ENSPPYG00000005830
ENSPPYG00000002374
ENSPPYG00000005911
ENSPPYG00000008515
ENSPPYG00000006314
ENSPPYG00000003746
ENSPPYG00000014750
ENSPPYG00000019225
ENSPPYG00000006411
ENSPPYG00000031315
ENSPPYG00000005774
ENSPPYG00000007115
ENSPPYG00000015323
ENSPPYG00000016735
ENSPPYG00000037855
ENSPPYG00000004469
ENSPPYG00000006269
ENSPPYG00000001659
ENSPPYG00000016012
ENSPPYG00000019287
ENSPPYG00000019287
ENSPPYG00000019288
ENSPPYG00000000491
ENSPPYG00000004630
ENSPPYG00000004864
ENSPPYG00000012760
ENSPPYG00000004902
ENSPPYG00000000243
ENSPPYG00000033722
ENSPPYG00000001230
ENSPPYG00000031912
ENSPPYG00000031452
ENSPPYG00000031452
ENSPPYG00000012288
ENSPPYG00000001448
ENSPPYG00000012340
ENSPPYG00000007098
ENSPPYG00000007935
ENSPPYG00000012253
ENSPPYG00000009418
ENSPPYG00000016395
ENSPPYG00000013495
ENSPPYG00000041687
ENSPPYG00000035061
ENSPPYG00000040291
ENSPPYG00000009829
ENSPPYG00000006143
ENSPPYG00000013065
ENSPPYG00000004304
ENSPPYG00000014532
ENSPPYG00000003954
ENSPPYG00000014678
ENSPPYG00000030577
ENSPPYG00000004973
ENSPPYG00000014682
ENSPPYG00000008846
ENSPPYG00000003863
ENSPPYG00000012217
ENSPPYG00000014760
ENSPPYG00000004077
ENSPPYG00000018209
ENSPPYG00000036875
ENSPPYG00000037955
ENSPPYG00000013573
ENSPPYG00000017474
ENSPPYG00000039895
ENSPPYG00000016332
ENSPPYG00000004585
ENSPPYG00000033239
ENSPPYG00000014615
ENSPPYG00000015071
ENSPPYG00000005175
ENSPPYG00000010184
ENSPPYG00000008947
ENSPPYG00000014502
ENSPPYG00000016232
ENSPPYG00000014882
ENSPPYG00000031353
ENSPPYG00000003849
ENSPPYG00000003964
ENSPPYG00000003966
ENSPPYG00000037917
ENSPPYG00000017156
ENSPPYG00000014634
ENSPPYG00000014634
ENSPPYG00000014634
ENSPPYG00000014204
ENSPPYG00000007821
ENSPPYG00000032272
ENSPPYG00000010103
ENSPPYG00000013592
ENSPPYG00000041440
ENSPPYG00000000073
ENSPPYG00000003833
ENSPPYG00000004941
ENSPPYG00000012941
ENSPPYG00000013092
ENSPPYG00000018231
ENSPPYG00000037215
ENSPPYG00000012330
ENSPPYG00000012768
ENSPPYG00000015560
ENSPPYG00000029836
ENSPPYG00000000850
ENSPPYG00000001381
ENSPPYG00000007432
ENSPPYG00000037639
ENSPPYG00000029732
ENSPPYG00000003933
ENSPPYG00000040555
ENSPPYG00000003699
ENSPPYG00000014915
ENSPPYG00000013290
ENSPPYG00000035850
ENSPPYG00000013083
ENSPPYG00000013083
ENSPPYG00000003084
ENSPPYG00000006982
ENSPPYG00000030734
ENSPPYG00000005149
ENSPPYG00000013061
ENSPPYG00000013061
ENSPPYG00000015561
ENSPPYG00000030510
ENSPPYG00000029760
ENSPPYG00000014083
ENSPPYG00000003969
ENSPPYG00000000293
ENSPPYG00000000291
ENSPPYG00000003785
ENSPPYG00000003785
ENSPPYG00000003788
ENSPPYG00000013985
ENSPPYG00000016924
ENSPPYG00000012417
ENSPPYG00000013982
ENSPPYG00000001540
ENSPPYG00000004092
ENSPPYG00000003834
ENSPPYG00000038075
ENSPPYG00000003457
ENSPPYG00000030534
ENSPPYG00000039065
ENSPPYG00000029530
ENSPPYG00000015636
ENSPPYG00000004217
ENSPPYG00000012559
ENSPPYG00000002973
ENSPPYG00000009573
ENSPPYG00000003829
ENSPPYG00000036093
ENSPPYG00000013623
ENSPPYG00000016019
ENSPPYG00000015858
ENSPPYG00000037621
ENSPPYG00000012220
ENSPPYG00000015522
ENSPPYG00000015522
ENSPPYG00000009936
ENSPPYG00000012412
ENSPPYG00000038090
ENSPPYG00000013797
ENSPPYG00000010404
ENSPPYG00000003927
ENSPPYG00000003927
ENSPPYG00000012113
ENSPPYG00000012740
ENSPPYG00000008298
ENSPPYG00000013793
ENSPPYG00000001633
ENSPPYG00000001735
ENSPPYG00000030128
ENSPPYG00000013589
ENSPPYG00000004024
ENSPPYG00000008895
ENSPPYG00000036744
ENSPPYG00000000917
ENSPPYG00000005026
ENSPPYG00000014104
ENSPPYG00000013913
ENSPPYG00000013769
ENSPPYG00000015637
ENSPPYG00000015641
ENSPPYG00000008493
ENSPPYG00000012725
ENSPPYG00000015716
ENSPPYG00000000207
ENSPPYG00000003744
ENSPPYG00000013950
ENSPPYG00000013070
ENSPPYG00000014069
ENSPPYG00000015802
ENSPPYG00000003745
ENSPPYG00000013587
ENSPPYG00000008719
ENSPPYG00000003205
ENSPPYG00000003204
ENSPPYG00000012176
ENSPPYG00000031710
ENSPPYG00000013535
ENSPPYG00000004508
ENSPPYG00000014291
ENSPPYG00000015319
ENSPPYG00000001937
ENSPPYG00000034543
ENSPPYG00000003171
ENSPPYG00000003169
ENSPPYG00000037231
ENSPPYG00000037231
ENSPPYG00000033630
ENSPPYG00000033630
ENSPPYG00000014455
ENSPPYG00000014455
ENSPPYG00000000887
ENSPPYG00000008566
ENSPPYG00000004407
ENSPPYG00000013730
ENSPPYG00000004035
ENSPPYG00000013728
ENSPPYG00000008332
ENSPPYG00000013715
ENSPPYG00000003845
ENSPPYG00000013833
ENSPPYG00000013782
ENSPPYG00000004889
ENSPPYG00000013418
ENSPPYG00000029758
ENSPPYG00000029758
ENSPPYG00000013557
ENSPPYG00000001028
ENSPPYG00000039326
ENSPPYG00000013725
ENSPPYG00000013725
ENSPPYG00000012606
ENSPPYG00000012604
ENSPPYG00000001935
ENSPPYG00000012409
ENSPPYG00000036574
ENSPPYG00000039103
ENSPPYG00000035201
ENSPPYG00000040967
ENSPPYG00000015643
ENSPPYG00000014195
ENSPPYG00000031588
ENSPPYG00000015346
ENSPPYG00000037048
ENSPPYG00000013226
ENSPPYG00000012209
ENSPPYG00000001585
ENSPPYG00000014021
ENSPPYG00000014021
ENSPPYG00000012776
ENSPPYG00000001758
ENSPPYG00000015935
ENSPPYG00000001500
ENSPPYG00000016024
ENSPPYG00000013114
ENSPPYG00000032241
ENSPPYG00000015807
ENSPPYG00000000120
ENSPPYG00000013249
ENSPPYG00000010676
ENSPPYG00000001296
ENSPPYG00000001254
ENSPPYG00000001251
ENSPPYG00000036017
ENSPPYG00000013057
ENSPPYG00000013326
ENSPPYG00000001930
ENSPPYG00000001929
ENSPPYG00000001439
ENSPPYG00000000268
ENSPPYG00000001550
ENSPPYG00000012572
ENSPPYG00000012589
ENSPPYG00000013037
ENSPPYG00000000464
ENSPPYG00000001715
ENSPPYG00000000329
ENSPPYG00000001952
ENSPPYG00000000955
ENSPPYG00000034509
ENSPPYG00000035818
ENSPPYG00000001953
ENSPPYG00000001932
ENSPPYG00000001526
ENSPPYG00000001396
ENSPPYG00000001119
ENSPPYG00000000711
ENSPPYG00000031265
ENSPPYG00000001619
ENSPPYG00000001696
ENSPPYG00000001819
ENSPPYG00000001307

Prolemur_simus

ENSPSMP00000016317
ENSPSMP00000020341
ENSPSMP00000015589
ENSPSMP00000023659
ENSPSMP00000023659
ENSPSMP00000024780
ENSPSMP00000011007
ENSPSMP00000011004
ENSPSMP00000007356
ENSPSMP00000032951
ENSPSMP00000020978
ENSPSMP00000020303
ENSPSMP00000001426
ENSPSMP00000023683
ENSPSMP00000017607
ENSPSMP00000024075
ENSPSMP00000023358
ENSPSMP00000030486
ENSPSMP00000016298
ENSPSMP00000033421
ENSPSMP00000000359
ENSPSMP00000024546
ENSPSMP00000021698
ENSPSMP00000036726
ENSPSMP00000004233
ENSPSMP00000018216
ENSPSMP00000012386
ENSPSMP00000037508
ENSPSMP00000029693
ENSPSMP00000026818
ENSPSMP00000031350
ENSPSMP00000004817
ENSPSMP00000021293
ENSPSMP00000021214
ENSPSMP00000025595
ENSPSMP00000021021
ENSPSMP00000025765
ENSPSMP00000033479
ENSPSMP00000035275
ENSPSMP00000012672
ENSPSMP00000029142
ENSPSMP00000030459
ENSPSMP00000024715
ENSPSMP00000029026
ENSPSMP00000012547
ENSPSMP00000030495
ENSPSMP00000001235
ENSPSMP00000007341
ENSPSMP00000025274
ENSPSMP00000034324
ENSPSMP00000023384
ENSPSMP00000031637
ENSPSMP00000030518
ENSPSMP00000029446
ENSPSMP00000013516
ENSPSMP00000001783
ENSPSMP00000021228
ENSPSMP00000035955
ENSPSMP00000005828
ENSPSMP00000032258
ENSPSMP00000031952
ENSPSMP00000010918
ENSPSMP00000018843
ENSPSMP00000028324
ENSPSMP00000035373
ENSPSMP00000000384
ENSPSMP00000036845
ENSPSMP00000007774
ENSPSMP00000019284
ENSPSMP00000002330
ENSPSMP00000023681
ENSPSMP00000025367
ENSPSMP00000021108
ENSPSMP00000019043
ENSPSMP00000019043
ENSPSMP00000013783
ENSPSMP00000029061
ENSPSMP00000034699
ENSPSMP00000016353
ENSPSMP00000026984
ENSPSMP00000002267
ENSPSMP00000022686
ENSPSMP00000025618
ENSPSMP00000001220
ENSPSMP00000010082
ENSPSMP00000026946
ENSPSMP00000020732
ENSPSMP00000011148
ENSPSMP00000005690
ENSPSMP00000013170
ENSPSMP00000013160
ENSPSMP00000000221
ENSPSMP00000024666
ENSPSMP00000009344
ENSPSMP00000028014
ENSPSMP00000012287
ENSPSMP00000012287
ENSPSMP00000012762
ENSPSMP00000012762
ENSPSMP00000034544
ENSPSMP00000034544
ENSPSMP00000003682
ENSPSMP00000003682
ENSPSMP00000034437
ENSPSMP00000034437
ENSPSMP00000005143
ENSPSMP00000005143
ENSPSMP00000023992
ENSPSMP00000034844
ENSPSMP00000026447
ENSPSMP00000036959
ENSPSMP00000026454
ENSPSMP00000009990
ENSPSMP00000025136
ENSPSMP00000026570
ENSPSMP00000023769
ENSPSMP00000025908
ENSPSMP00000028956
ENSPSMP00000009755
ENSPSMP00000009762
ENSPSMP00000009780
ENSPSMP00000009774
ENSPSMP00000001339
ENSPSMP00000009354
ENSPSMP00000007045
ENSPSMP00000032580
ENSPSMP00000035956
ENSPSMP00000003532
ENSPSMP00000022489
ENSPSMP00000019783
ENSPSMP00000019086
ENSPSMP00000007952
ENSPSMP00000032287
ENSPSMP00000030914
ENSPSMP00000028607
ENSPSMP00000025281
ENSPSMP00000026286
ENSPSMP00000004591
ENSPSMP00000030828
ENSPSMP00000027493
ENSPSMP00000034741
ENSPSMP00000011047
ENSPSMP00000021196
ENSPSMP00000012651
ENSPSMP00000008807
ENSPSMP00000011289
ENSPSMP00000000478
ENSPSMP00000017496
ENSPSMP00000030215
ENSPSMP00000028566
ENSPSMP00000026998
ENSPSMP00000033250
ENSPSMP00000001827
ENSPSMP00000001482
ENSPSMP00000001713
ENSPSMP00000000824
ENSPSMP00000032772
ENSPSMP00000012407
ENSPSMP00000001933
ENSPSMP00000024020
ENSPSMP00000006109
ENSPSMP00000008776
ENSPSMP00000003990
ENSPSMP00000032168
ENSPSMP00000032168
ENSPSMP00000010911
ENSPSMP00000024097
ENSPSMP00000027100
ENSPSMP00000023487
ENSPSMP00000028103
ENSPSMP00000025606
ENSPSMP00000027964
ENSPSMP00000037288
ENSPSMP00000012143
ENSPSMP00000037380
ENSPSMP00000033007
ENSPSMP00000023545
ENSPSMP00000011434
ENSPSMP00000006870
ENSPSMP00000006858
ENSPSMP00000023433
ENSPSMP00000019424
ENSPSMP00000004257
ENSPSMP00000007294
ENSPSMP00000013101
ENSPSMP00000014782
ENSPSMP00000010542
ENSPSMP00000006768
ENSPSMP00000009395
ENSPSMP00000028362
ENSPSMP00000019734
ENSPSMP00000019934
ENSPSMP00000011815
ENSPSMP00000009230
ENSPSMP00000024593
ENSPSMP00000019851
ENSPSMP00000019347
ENSPSMP00000017393
ENSPSMP00000013209
ENSPSMP00000004829
ENSPSMP00000005161
ENSPSMP00000036554
ENSPSMP00000036554
ENSPSMP00000014747
ENSPSMP00000013288
ENSPSMP00000029906
ENSPSMP00000017859
ENSPSMP00000034504
ENSPSMP00000012350
ENSPSMP00000017896
ENSPSMP00000021604
ENSPSMP00000019239
ENSPSMP00000015984
ENSPSMP00000024503
ENSPSMP00000027361
ENSPSMP00000031121
ENSPSMP00000031121
ENSPSMP00000022406
ENSPSMP00000008594
ENSPSMP00000008615
ENSPSMP00000030461
ENSPSMP00000007462
ENSPSMP00000028746
ENSPSMP00000036853
ENSPSMP00000016678
ENSPSMP00000025276
ENSPSMP00000011710
ENSPSMP00000032575
ENSPSMP00000019590
ENSPSMP00000005091
ENSPSMP00000026006
ENSPSMP00000008582
ENSPSMP00000026240
ENSPSMP00000009050
ENSPSMP00000016856
ENSPSMP00000025385
ENSPSMP00000024310
ENSPSMP00000015218
ENSPSMP00000007344
ENSPSMP00000013463
ENSPSMP00000013181
ENSPSMP00000035414
ENSPSMP00000005180
ENSPSMP00000031285
ENSPSMP00000004459
ENSPSMP00000008239
ENSPSMP00000032311
ENSPSMP00000009003
ENSPSMP00000024248
ENSPSMP00000017560
ENSPSMP00000030823
ENSPSMP00000015844
ENSPSMP00000037845
ENSPSMP00000029616
ENSPSMP00000010340
ENSPSMP00000031951
ENSPSMP00000009815
ENSPSMP00000012421
ENSPSMP00000030568
ENSPSMP00000014378
ENSPSMP00000012885
ENSPSMP00000009215
ENSPSMP00000036477
ENSPSMP00000000096
ENSPSMP00000000275
ENSPSMP00000010124
ENSPSMP00000025845
ENSPSMP00000003917
ENSPSMP00000008246
ENSPSMP00000009178
ENSPSMP00000008079
ENSPSMP00000011051
ENSPSMP00000037107
ENSPSMP00000015908
ENSPSMP00000006410
ENSPSMP00000019462
ENSPSMP00000025383
ENSPSMP00000016676
ENSPSMP00000016683
ENSPSMP00000000659
ENSPSMP00000000659
ENSPSMP00000002019
ENSPSMP00000034327
ENSPSMP00000011591
ENSPSMP00000032412
ENSPSMP00000023068
ENSPSMP00000018084
ENSPSMP00000030623
ENSPSMP00000012532
ENSPSMP00000025132
ENSPSMP00000028044
ENSPSMP00000025708
ENSPSMP00000023713
ENSPSMP00000005985
ENSPSMP00000027096
ENSPSMP00000008227
ENSPSMP00000008227
ENSPSMP00000008227
ENSPSMP00000016024
ENSPSMP00000008987
ENSPSMP00000005934
ENSPSMP00000028156
ENSPSMP00000029146
ENSPSMP00000029127
ENSPSMP00000003730
ENSPSMP00000006766
ENSPSMP00000015201
ENSPSMP00000029165
ENSPSMP00000017303
ENSPSMP00000017387
ENSPSMP00000006788
ENSPSMP00000024453
ENSPSMP00000013912
ENSPSMP00000010846
ENSPSMP00000024048
ENSPSMP00000007685
ENSPSMP00000034920
ENSPSMP00000013725
ENSPSMP00000002542
ENSPSMP00000004633
ENSPSMP00000021640
ENSPSMP00000014119
ENSPSMP00000030784
ENSPSMP00000030784
ENSPSMP00000022325
ENSPSMP00000031311
ENSPSMP00000033285
ENSPSMP00000020018
ENSPSMP00000031303
ENSPSMP00000017451
ENSPSMP00000005741
ENSPSMP00000031397
ENSPSMP00000032059
ENSPSMP00000012361
ENSPSMP00000008750
ENSPSMP00000010539
ENSPSMP00000035851
ENSPSMP00000023123
ENSPSMP00000032361
ENSPSMP00000007395
ENSPSMP00000007386
ENSPSMP00000007355
ENSPSMP00000021265
ENSPSMP00000026711
ENSPSMP00000034237
ENSPSMP00000013754
ENSPSMP00000034219
ENSPSMP00000021120
ENSPSMP00000037198
ENSPSMP00000021982
ENSPSMP00000020274
ENSPSMP00000020242
ENSPSMP00000020242
ENSPSMP00000018350
ENSPSMP00000000487
ENSPSMP00000027719
ENSPSMP00000029604
ENSPSMP00000001043
ENSPSMP00000036219
ENSPSMP00000034730
ENSPSMP00000022924
ENSPSMP00000008371
ENSPSMP00000004350
ENSPSMP00000008435
ENSPSMP00000012717
ENSPSMP00000008878
ENSPSMP00000010785
ENSPSMP00000035283
ENSPSMP00000029501
ENSPSMP00000029501
ENSPSMP00000002992
ENSPSMP00000005507
ENSPSMP00000012892
ENSPSMP00000014888
ENSPSMP00000006728
ENSPSMP00000006728
ENSPSMP00000005651
ENSPSMP00000008735
ENSPSMP00000000236
ENSPSMP00000000236
ENSPSMP00000007835
ENSPSMP00000036141
ENSPSMP00000016264
ENSPSMP00000014313
ENSPSMP00000031784
ENSPSMP00000014834
ENSPSMP00000018975
ENSPSMP00000006659
ENSPSMP00000037974
ENSPSMP00000016119
ENSPSMP00000008351
ENSPSMP00000029835
ENSPSMP00000037178
ENSPSMP00000002257
ENSPSMP00000015596
ENSPSMP00000030369
ENSPSMP00000018466
ENSPSMP00000016871
ENSPSMP00000027855
ENSPSMP00000020857
ENSPSMP00000014570
ENSPSMP00000014570
ENSPSMP00000010697
ENSPSMP00000010697
ENSPSMP00000020155
ENSPSMP00000026153
ENSPSMP00000000746
ENSPSMP00000002219
ENSPSMP00000001493
ENSPSMP00000022242
ENSPSMP00000022253
ENSPSMP00000001375
ENSPSMP00000006668
ENSPSMP00000006668
ENSPSMP00000027417
ENSPSMP00000027417
ENSPSMP00000025696
ENSPSMP00000025318
ENSPSMP00000011623
ENSPSMP00000003190
ENSPSMP00000006025
ENSPSMP00000025229
ENSPSMP00000010956
ENSPSMP00000021111
ENSPSMP00000008096
ENSPSMP00000013509
ENSPSMP00000006810
ENSPSMP00000016491
ENSPSMP00000025079
ENSPSMP00000034496
ENSPSMP00000036942
ENSPSMP00000002778
ENSPSMP00000031339
ENSPSMP00000016030
ENSPSMP00000023798
ENSPSMP00000025870
ENSPSMP00000016835
ENSPSMP00000030032
ENSPSMP00000011286
ENSPSMP00000013755
ENSPSMP00000019544
ENSPSMP00000022004
ENSPSMP00000021006
ENSPSMP00000016192
ENSPSMP00000015487
ENSPSMP00000027251
ENSPSMP00000028819
ENSPSMP00000028812
ENSPSMP00000030090
ENSPSMP00000020153
ENSPSMP00000020466
ENSPSMP00000031943
ENSPSMP00000017400
ENSPSMP00000017400
ENSPSMP00000010495
ENSPSMP00000031242
ENSPSMP00000028247
ENSPSMP00000021751
ENSPSMP00000006473
ENSPSMP00000007928
ENSPSMP00000026279
ENSPSMP00000026180
ENSPSMP00000003048
ENSPSMP00000020491
ENSPSMP00000022602
ENSPSMP00000027588
ENSPSMP00000007797
ENSPSMP00000027627
ENSPSMP00000007852
ENSPSMP00000006912
ENSPSMP00000017007
ENSPSMP00000012083
ENSPSMP00000033113
ENSPSMP00000031620
ENSPSMP00000025830
ENSPSMP00000025830
ENSPSMP00000024206
ENSPSMP00000003403
ENSPSMP00000023942
ENSPSMP00000010671
ENSPSMP00000036909
ENSPSMP00000000522
ENSPSMP00000034929
ENSPSMP00000028290
ENSPSMP00000028143
ENSPSMP00000026735
ENSPSMP00000026812
ENSPSMP00000005968
ENSPSMP00000028100
ENSPSMP00000021411
ENSPSMP00000019606
ENSPSMP00000005679
ENSPSMP00000011088
ENSPSMP00000036184
ENSPSMP00000001424
ENSPSMP00000028690
ENSPSMP00000012711
ENSPSMP00000008894
ENSPSMP00000011135
ENSPSMP00000032296
ENSPSMP00000015966
ENSPSMP00000031527
ENSPSMP00000026706
ENSPSMP00000032146
ENSPSMP00000032146
ENSPSMP00000037495
ENSPSMP00000014134
ENSPSMP00000031115
ENSPSMP00000036643
ENSPSMP00000002863
ENSPSMP00000015023
ENSPSMP00000000907
ENSPSMP00000011961
ENSPSMP00000023180
ENSPSMP00000012533
ENSPSMP00000014156
ENSPSMP00000026852
ENSPSMP00000001673
ENSPSMP00000025467
ENSPSMP00000013061
ENSPSMP00000000220
ENSPSMP00000004874
ENSPSMP00000013976
ENSPSMP00000023340
ENSPSMP00000015469
ENSPSMP00000002467
ENSPSMP00000032304
ENSPSMP00000011258
ENSPSMP00000016591
ENSPSMP00000018644
ENSPSMP00000012123
ENSPSMP00000012524
ENSPSMP00000033353
ENSPSMP00000033967
ENSPSMP00000000290
ENSPSMP00000030675
ENSPSMP00000026254
ENSPSMP00000026293
ENSPSMP00000000358
ENSPSMP00000004331
ENSPSMP00000006913
ENSPSMP00000018341
ENSPSMP00000009820
ENSPSMP00000034698
ENSPSMP00000014593
ENSPSMP00000002237
ENSPSMP00000011630
ENSPSMP00000000939
ENSPSMP00000000939
ENSPSMP00000012742
ENSPSMP00000013348
ENSPSMP00000013348
ENSPSMP00000013379
ENSPSMP00000004161
ENSPSMP00000028707
ENSPSMP00000012463
ENSPSMP00000018600
ENSPSMP00000009032
ENSPSMP00000007024
ENSPSMP00000006590
ENSPSMP00000006590
ENSPSMP00000006829
ENSPSMP00000006449
ENSPSMP00000015200
ENSPSMP00000021585
ENSPSMP00000003304
ENSPSMP00000011939
ENSPSMP00000012745
ENSPSMP00000011976
ENSPSMP00000004262
ENSPSMP00000015771
ENSPSMP00000008961
ENSPSMP00000026694
ENSPSMP00000000408
ENSPSMP00000028167
ENSPSMP00000013406
ENSPSMP00000016295
ENSPSMP00000017260
ENSPSMP00000015072
ENSPSMP00000032637
ENSPSMP00000032590
ENSPSMP00000025022
ENSPSMP00000017441
ENSPSMP00000030218
ENSPSMP00000017371
ENSPSMP00000024936
ENSPSMP00000001455
ENSPSMP00000024455
ENSPSMP00000010667
ENSPSMP00000012864
ENSPSMP00000009797
ENSPSMP00000031977
ENSPSMP00000008899
ENSPSMP00000030280
ENSPSMP00000005805
ENSPSMP00000005805
ENSPSMP00000035055
ENSPSMP00000008320
ENSPSMP00000002300
ENSPSMP00000028694
ENSPSMP00000014549
ENSPSMP00000007821
ENSPSMP00000029351
ENSPSMP00000031025
ENSPSMP00000009908
ENSPSMP00000004306
ENSPSMP00000020406
ENSPSMP00000019137
ENSPSMP00000009933
ENSPSMP00000019257
ENSPSMP00000017435
ENSPSMP00000017435
ENSPSMP00000028286
ENSPSMP00000025715
ENSPSMP00000032520
ENSPSMP00000010301
ENSPSMP00000010580
ENSPSMP00000008233
ENSPSMP00000011374
ENSPSMP00000028099
ENSPSMP00000036047
ENSPSMP00000024889
ENSPSMP00000004887
ENSPSMP00000032613
ENSPSMP00000009193
ENSPSMP00000029704
ENSPSMP00000019125
ENSPSMP00000030258
ENSPSMP00000030979
ENSPSMP00000030979
ENSPSMP00000030452
ENSPSMP00000023977
ENSPSMP00000005989
ENSPSMP00000036885
ENSPSMP00000016994
ENSPSMP00000018196
ENSPSMP00000021796
ENSPSMP00000008312
ENSPSMP00000026471
ENSPSMP00000003184
ENSPSMP00000017120
ENSPSMP00000004952
ENSPSMP00000004952
ENSPSMP00000004857
ENSPSMP00000011471
ENSPSMP00000026376
ENSPSMP00000030538
ENSPSMP00000019127
ENSPSMP00000004696
ENSPSMP00000034635
ENSPSMP00000036725
ENSPSMP00000027783
ENSPSMP00000026930
ENSPSMP00000027714
ENSPSMP00000036678
ENSPSMP00000009194
ENSPSMP00000018179
ENSPSMP00000004572
ENSPSMP00000018395
ENSPSMP00000031691
ENSPSMP00000007113
ENSPSMP00000028842
ENSPSMP00000023594
ENSPSMP00000033369
ENSPSMP00000027057
ENSPSMP00000033606
ENSPSMP00000027629
ENSPSMP00000018451
ENSPSMP00000005670
ENSPSMP00000032568
ENSPSMP00000037044
ENSPSMP00000012975
ENSPSMP00000030501
ENSPSMP00000003471
ENSPSMP00000015766
ENSPSMP00000003558
ENSPSMP00000031581
ENSPSMP00000005577
ENSPSMP00000028295
ENSPSMP00000001762
ENSPSMP00000006533
ENSPSMP00000006480
ENSPSMP00000006297
ENSPSMP00000006549
ENSPSMP00000036987
ENSPSMP00000023040
ENSPSMP00000007785
ENSPSMP00000003225
ENSPSMP00000021592
ENSPSMP00000001330
ENSPSMP00000025277
ENSPSMP00000025601
ENSPSMP00000025359
ENSPSMP00000025048
ENSPSMP00000009393
ENSPSMP00000026612
ENSPSMP00000004501
ENSPSMP00000031286
ENSPSMP00000028092
ENSPSMP00000015406
ENSPSMP00000008092
ENSPSMP00000008138
ENSPSMP00000018999
ENSPSMP00000007295
ENSPSMP00000014978
ENSPSMP00000007917
ENSPSMP00000003392
ENSPSMP00000023611
ENSPSMP00000024371
ENSPSMP00000001321
ENSPSMP00000026088
ENSPSMP00000020139
ENSPSMP00000033767
ENSPSMP00000033742
ENSPSMP00000022335
ENSPSMP00000022734
ENSPSMP00000004481
ENSPSMP00000008291
ENSPSMP00000013905
ENSPSMP00000020749
ENSPSMP00000002069
ENSPSMP00000020496
ENSPSMP00000035695
ENSPSMP00000021944
ENSPSMP00000024773
ENSPSMP00000002178
ENSPSMP00000018265
ENSPSMP00000037877
ENSPSMP00000036372
ENSPSMP00000000700
ENSPSMP00000005245
ENSPSMP00000026465
ENSPSMP00000037189
ENSPSMP00000032861
ENSPSMP00000001570
ENSPSMP00000035656
ENSPSMP00000004127
ENSPSMP00000004127
ENSPSMP00000029423
ENSPSMP00000027856
ENSPSMP00000006001
ENSPSMP00000006034
ENSPSMP00000021077
ENSPSMP00000021167
ENSPSMP00000037329
ENSPSMP00000030905
ENSPSMP00000006696
ENSPSMP00000034517
ENSPSMP00000017885
ENSPSMP00000019427
ENSPSMP00000019427
ENSPSMP00000008483
ENSPSMP00000008483
ENSPSMP00000018768
ENSPSMP00000017901
ENSPSMP00000029270
ENSPSMP00000013134
ENSPSMP00000028068
ENSPSMP00000017673
ENSPSMP00000022542
ENSPSMP00000025018
ENSPSMP00000025018
ENSPSMP00000001167
ENSPSMP00000030535
ENSPSMP00000012873
ENSPSMP00000025951
ENSPSMP00000007401
ENSPSMP00000015221
ENSPSMP00000027605
ENSPSMP00000010489
ENSPSMP00000012396
ENSPSMP00000027806
ENSPSMP00000027806
ENSPSMP00000002070
ENSPSMP00000012498
ENSPSMP00000012540
ENSPSMP00000019513
ENSPSMP00000019448
ENSPSMP00000012782
ENSPSMP00000005687
ENSPSMP00000012855
ENSPSMP00000031037
ENSPSMP00000007891
ENSPSMP00000036880
ENSPSMP00000023741
ENSPSMP00000026544
ENSPSMP00000009828
ENSPSMP00000003775
ENSPSMP00000003775
ENSPSMP00000018980
ENSPSMP00000032862
ENSPSMP00000014920
ENSPSMP00000016737
ENSPSMP00000001342
ENSPSMP00000028784
ENSPSMP00000035058
ENSPSMP00000011146
ENSPSMP00000020929
ENSPSMP00000033918
ENSPSMP00000037316
ENSPSMP00000005871
ENSPSMP00000005871
ENSPSMP00000025284
ENSPSMP00000001422
ENSPSMP00000000782
ENSPSMP00000021351
ENSPSMP00000035593
ENSPSMP00000035577
ENSPSMP00000011753
ENSPSMP00000010461
ENSPSMP00000017944
ENSPSMP00000016470
ENSPSMP00000007775
ENSPSMP00000011839
ENSPSMP00000002458
ENSPSMP00000011233
ENSPSMP00000006023
ENSPSMP00000008066
ENSPSMP00000006428
ENSPSMP00000013748
ENSPSMP00000031372
ENSPSMP00000018548
ENSPSMP00000007558
ENSPSMP00000031393
ENSPSMP00000007442
ENSPSMP00000037630
ENSPSMP00000037630
ENSPSMP00000037633
ENSPSMP00000015537
ENSPSMP00000000023
ENSPSMP00000020515
ENSPSMP00000002597
ENSPSMP00000015522
ENSPSMP00000035560
ENSPSMP00000037053
ENSPSMP00000022740
ENSPSMP00000023587
ENSPSMP00000006179
ENSPSMP00000006179
ENSPSMP00000027083
ENSPSMP00000007922
ENSPSMP00000011600
ENSPSMP00000017912
ENSPSMP00000005714
ENSPSMP00000026283
ENSPSMP00000027112
ENSPSMP00000026330
ENSPSMP00000014876
ENSPSMP00000006832
ENSPSMP00000030776
ENSPSMP00000011571
ENSPSMP00000003949
ENSPSMP00000008499
ENSPSMP00000011786
ENSPSMP00000026660
ENSPSMP00000020528
ENSPSMP00000033979
ENSPSMP00000005428
ENSPSMP00000004174
ENSPSMP00000024767
ENSPSMP00000000036
ENSPSMP00000024723
ENSPSMP00000034012
ENSPSMP00000028692
ENSPSMP00000034162
ENSPSMP00000028992
ENSPSMP00000007413
ENSPSMP00000015277
ENSPSMP00000025508
ENSPSMP00000026536
ENSPSMP00000007071
ENSPSMP00000018456
ENSPSMP00000023450
ENSPSMP00000002998
ENSPSMP00000027036
ENSPSMP00000021656
ENSPSMP00000008232
ENSPSMP00000034706
ENSPSMP00000017054
ENSPSMP00000034672
ENSPSMP00000012230
ENSPSMP00000020549
ENSPSMP00000028368
ENSPSMP00000001486
ENSPSMP00000037211
ENSPSMP00000016236
ENSPSMP00000006120
ENSPSMP00000006503
ENSPSMP00000013421
ENSPSMP00000003216
ENSPSMP00000026507
ENSPSMP00000003845
ENSPSMP00000003845
ENSPSMP00000003845
ENSPSMP00000009845
ENSPSMP00000026320
ENSPSMP00000011685
ENSPSMP00000036632
ENSPSMP00000021766
ENSPSMP00000019720
ENSPSMP00000033689
ENSPSMP00000015593
ENSPSMP00000010296
ENSPSMP00000034994
ENSPSMP00000035928
ENSPSMP00000014017
ENSPSMP00000015156
ENSPSMP00000001866
ENSPSMP00000008503
ENSPSMP00000026654
ENSPSMP00000003788
ENSPSMP00000018318
ENSPSMP00000019288
ENSPSMP00000002343
ENSPSMP00000017367
ENSPSMP00000010804
ENSPSMP00000023392
ENSPSMP00000037765
ENSPSMP00000003730
ENSPSMP00000027538
ENSPSMP00000027538
ENSPSMP00000001316
ENSPSMP00000035044
ENSPSMP00000031898
ENSPSMP00000022918
ENSPSMP00000026546
ENSPSMP00000026546
ENSPSMP00000009549
ENSPSMP00000013914
ENSPSMP00000030547
ENSPSMP00000012754
ENSPSMP00000006546
ENSPSMP00000009724
ENSPSMP00000009831
ENSPSMP00000030300
ENSPSMP00000030300
ENSPSMP00000030248
ENSPSMP00000031806
ENSPSMP00000036120
ENSPSMP00000026399
ENSPSMP00000007487
ENSPSMP00000030870
ENSPSMP00000020736
ENSPSMP00000010023
ENSPSMP00000015620
ENSPSMP00000012011
ENSPSMP00000010366
ENSPSMP00000036470
ENSPSMP00000000670
ENSPSMP00000000455
ENSPSMP00000016607
ENSPSMP00000020852
ENSPSMP00000004878
ENSPSMP00000014670
ENSPSMP00000028263
ENSPSMP00000001994
ENSPSMP00000024853
ENSPSMP00000001364
ENSPSMP00000006452
ENSPSMP00000028440
ENSPSMP00000008975
ENSPSMP00000029233
ENSPSMP00000029233
ENSPSMP00000026380
ENSPSMP00000026387
ENSPSMP00000026080
ENSPSMP00000035361
ENSPSMP00000006834
ENSPSMP00000010069
ENSPSMP00000002206
ENSPSMP00000002206
ENSPSMP00000031007
ENSPSMP00000019691
ENSPSMP00000011718
ENSPSMP00000006247
ENSPSMP00000014394
ENSPSMP00000019021
ENSPSMP00000008190
ENSPSMP00000029058
ENSPSMP00000004409
ENSPSMP00000004397
ENSPSMP00000002045
ENSPSMP00000037863
ENSPSMP00000032948
ENSPSMP00000016382
ENSPSMP00000012198
ENSPSMP00000013312
ENSPSMP00000013162
ENSPSMP00000011329
ENSPSMP00000011655
ENSPSMP00000022751
ENSPSMP00000026736
ENSPSMP00000019443
ENSPSMP00000000106
ENSPSMP00000011830
ENSPSMP00000008094
ENSPSMP00000007058
ENSPSMP00000029981
ENSPSMP00000029989
ENSPSMP00000023089
ENSPSMP00000001185
ENSPSMP00000020991
ENSPSMP00000005510
ENSPSMP00000034794
ENSPSMP00000013844
ENSPSMP00000033704
ENSPSMP00000004365
ENSPSMP00000032068
ENSPSMP00000032076
ENSPSMP00000009293
ENSPSMP00000009293
ENSPSMP00000031718
ENSPSMP00000030223
ENSPSMP00000019899
ENSPSMP00000025507
ENSPSMP00000003299
ENSPSMP00000025195
ENSPSMP00000021830
ENSPSMP00000029860
ENSPSMP00000016111
ENSPSMP00000010822
ENSPSMP00000033759
ENSPSMP00000016832
ENSPSMP00000001307
ENSPSMP00000016675
ENSPSMP00000016675
ENSPSMP00000019805
ENSPSMP00000014755
ENSPSMP00000014171
ENSPSMP00000025080
ENSPSMP00000025080
ENSPSMP00000024474
ENSPSMP00000024432
ENSPSMP00000033728
ENSPSMP00000025713
ENSPSMP00000011818
ENSPSMP00000010249
ENSPSMP00000016143
ENSPSMP00000010240
ENSPSMP00000005220
ENSPSMP00000029112
ENSPSMP00000017514
ENSPSMP00000027159
ENSPSMP00000037249
ENSPSMP00000033207
ENSPSMP00000027405
ENSPSMP00000022991
ENSPSMP00000022991
ENSPSMP00000023209
ENSPSMP00000014103
ENSPSMP00000035172
ENSPSMP00000033945
ENSPSMP00000030196
ENSPSMP00000030203
ENSPSMP00000024385
ENSPSMP00000010408
ENSPSMP00000016381
ENSPSMP00000000291
ENSPSMP00000006353
ENSPSMP00000024434
ENSPSMP00000018756
ENSPSMP00000013978
ENSPSMP00000029065
ENSPSMP00000029065
ENSPSMP00000021634
ENSPSMP00000021654
ENSPSMP00000022089
ENSPSMP00000017700
ENSPSMP00000036805
ENSPSMP00000005014
ENSPSMP00000033851
ENSPSMP00000033840
ENSPSMP00000033855
ENSPSMP00000005784
ENSPSMP00000022118
ENSPSMP00000010999
ENSPSMP00000005683
ENSPSMP00000007105
ENSPSMP00000036151
ENSPSMP00000001034
ENSPSMP00000017952
ENSPSMP00000004620
ENSPSMP00000032830
ENSPSMP00000022970
ENSPSMP00000012481
ENSPSMP00000032692
ENSPSMP00000033819
ENSPSMP00000020288
ENSPSMP00000019048
ENSPSMP00000007955
ENSPSMP00000014804
ENSPSMP00000010097
ENSPSMP00000001795
ENSPSMP00000016967
ENSPSMP00000009177
ENSPSMP00000031683

Pteropus_vampyrus

ENSPVAP00000012315
ENSPVAP00000001583
ENSPVAP00000006374
ENSPVAP00000011129
ENSPVAP00000003460
ENSPVAP00000003460
ENSPVAP00000006731
ENSPVAP00000011925
ENSPVAP00000011926
ENSPVAP00000003388
ENSPVAP00000015583
ENSPVAP00000004278
ENSPVAP00000013520
ENSPVAP00000006625
ENSPVAP00000003454
ENSPVAP00000012179
ENSPVAP00000009443
ENSPVAP00000010088
ENSPVAP00000002612
ENSPVAP00000014795
ENSPVAP00000000390
ENSPVAP00000007944
ENSPVAP00000003573
ENSPVAP00000011377
ENSPVAP00000008099
ENSPVAP00000003850
ENSPVAP00000002626
ENSPVAP00000008375
ENSPVAP00000000173
ENSPVAP00000006750
ENSPVAP00000014594
ENSPVAP00000011358
ENSPVAP00000005666
ENSPVAP00000004552
ENSPVAP00000008963
ENSPVAP00000013522
ENSPVAP00000011198
ENSPVAP00000006745
ENSPVAP00000002575
ENSPVAP00000012413
ENSPVAP00000000569
ENSPVAP00000007397
ENSPVAP00000007506
ENSPVAP00000015735
ENSPVAP00000016720
ENSPVAP00000001577
ENSPVAP00000012620
ENSPVAP00000011145
ENSPVAP00000011740
ENSPVAP00000004697
ENSPVAP00000004933
ENSPVAP00000014099
ENSPVAP00000006462
ENSPVAP00000015726
ENSPVAP00000008766
ENSPVAP00000001319
ENSPVAP00000008250
ENSPVAP00000001758
ENSPVAP00000007564
ENSPVAP00000008557
ENSPVAP00000015225
ENSPVAP00000017015
ENSPVAP00000008761
ENSPVAP00000004542
ENSPVAP00000013543
ENSPVAP00000006058
ENSPVAP00000002998
ENSPVAP00000012647
ENSPVAP00000000613
ENSPVAP00000016783
ENSPVAP00000006063
ENSPVAP00000006063
ENSPVAP00000016789
ENSPVAP00000008454
ENSPVAP00000000188
ENSPVAP00000012908
ENSPVAP00000000031
ENSPVAP00000014529
ENSPVAP00000010480
ENSPVAP00000005915
ENSPVAP00000015393
ENSPVAP00000005679
ENSPVAP00000003549
ENSPVAP00000012801
ENSPVAP00000006438
ENSPVAP00000008836
ENSPVAP00000015861
ENSPVAP00000011676
ENSPVAP00000011676
ENSPVAP00000004707
ENSPVAP00000004707
ENSPVAP00000013768
ENSPVAP00000013768
ENSPVAP00000006831
ENSPVAP00000006831
ENSPVAP00000016571
ENSPVAP00000004558
ENSPVAP00000015864
ENSPVAP00000010209
ENSPVAP00000015863
ENSPVAP00000003177
ENSPVAP00000008756
ENSPVAP00000011811
ENSPVAP00000010868
ENSPVAP00000012793
ENSPVAP00000004222
ENSPVAP00000014989
ENSPVAP00000001351
ENSPVAP00000012765
ENSPVAP00000009693
ENSPVAP00000006810
ENSPVAP00000013632
ENSPVAP00000012110
ENSPVAP00000014695
ENSPVAP00000009530
ENSPVAP00000012293
ENSPVAP00000013389
ENSPVAP00000000069
ENSPVAP00000015865
ENSPVAP00000005777
ENSPVAP00000002247
ENSPVAP00000006741
ENSPVAP00000011609
ENSPVAP00000004215
ENSPVAP00000003082
ENSPVAP00000007393
ENSPVAP00000008796
ENSPVAP00000008786
ENSPVAP00000013054
ENSPVAP00000009418
ENSPVAP00000000978
ENSPVAP00000003866
ENSPVAP00000001777
ENSPVAP00000013052
ENSPVAP00000004201
ENSPVAP00000006978
ENSPVAP00000006978
ENSPVAP00000010197
ENSPVAP00000008658
ENSPVAP00000011613
ENSPVAP00000004242
ENSPVAP00000004375
ENSPVAP00000015862
ENSPVAP00000008512
ENSPVAP00000015526
ENSPVAP00000006832
ENSPVAP00000003828
ENSPVAP00000000311
ENSPVAP00000004758
ENSPVAP00000003575
ENSPVAP00000003577
ENSPVAP00000003676
ENSPVAP00000013530
ENSPVAP00000012170
ENSPVAP00000016528
ENSPVAP00000013288
ENSPVAP00000009118
ENSPVAP00000015652
ENSPVAP00000000562
ENSPVAP00000001661
ENSPVAP00000009113
ENSPVAP00000012487
ENSPVAP00000014792
ENSPVAP00000009795
ENSPVAP00000005063
ENSPVAP00000007377
ENSPVAP00000008059
ENSPVAP00000011818
ENSPVAP00000011745
ENSPVAP00000005742
ENSPVAP00000005742
ENSPVAP00000004186
ENSPVAP00000005650
ENSPVAP00000011446
ENSPVAP00000006824
ENSPVAP00000009551
ENSPVAP00000010612
ENSPVAP00000013392
ENSPVAP00000004478
ENSPVAP00000001573
ENSPVAP00000008096
ENSPVAP00000016672
ENSPVAP00000005224
ENSPVAP00000005224
ENSPVAP00000009261
ENSPVAP00000008316
ENSPVAP00000016523
ENSPVAP00000008376
ENSPVAP00000003057
ENSPVAP00000009954
ENSPVAP00000011347
ENSPVAP00000011635
ENSPVAP00000000535
ENSPVAP00000002862
ENSPVAP00000008502
ENSPVAP00000010888
ENSPVAP00000000614
ENSPVAP00000002594
ENSPVAP00000008077
ENSPVAP00000015291
ENSPVAP00000008042
ENSPVAP00000006951
ENSPVAP00000016411
ENSPVAP00000011746
ENSPVAP00000015493
ENSPVAP00000011062
ENSPVAP00000013446
ENSPVAP00000007645
ENSPVAP00000015087
ENSPVAP00000016717
ENSPVAP00000000984
ENSPVAP00000001139
ENSPVAP00000015012
ENSPVAP00000011883
ENSPVAP00000009052
ENSPVAP00000016670
ENSPVAP00000005811
ENSPVAP00000016096
ENSPVAP00000010615
ENSPVAP00000012610
ENSPVAP00000011936
ENSPVAP00000016105
ENSPVAP00000015445
ENSPVAP00000006911
ENSPVAP00000003069
ENSPVAP00000003072
ENSPVAP00000010403
ENSPVAP00000012380
ENSPVAP00000006357
ENSPVAP00000017059
ENSPVAP00000001948
ENSPVAP00000002914
ENSPVAP00000001665
ENSPVAP00000014007
ENSPVAP00000011546
ENSPVAP00000008667
ENSPVAP00000008885
ENSPVAP00000011545
ENSPVAP00000004192
ENSPVAP00000004192
ENSPVAP00000011341
ENSPVAP00000012100
ENSPVAP00000006634
ENSPVAP00000008940
ENSPVAP00000005038
ENSPVAP00000015550
ENSPVAP00000003223
ENSPVAP00000003858
ENSPVAP00000000450
ENSPVAP00000000708
ENSPVAP00000011015
ENSPVAP00000006079
ENSPVAP00000004037
ENSPVAP00000002443
ENSPVAP00000000649
ENSPVAP00000000649
ENSPVAP00000000649
ENSPVAP00000011980
ENSPVAP00000008421
ENSPVAP00000004191
ENSPVAP00000000710
ENSPVAP00000010857
ENSPVAP00000008466
ENSPVAP00000013602
ENSPVAP00000008949
ENSPVAP00000010860
ENSPVAP00000003945
ENSPVAP00000003951
ENSPVAP00000009574
ENSPVAP00000009239
ENSPVAP00000000438
ENSPVAP00000000939
ENSPVAP00000015322
ENSPVAP00000008390
ENSPVAP00000013546
ENSPVAP00000013200
ENSPVAP00000005781
ENSPVAP00000006633
ENSPVAP00000000484
ENSPVAP00000006505
ENSPVAP00000006505
ENSPVAP00000009751
ENSPVAP00000000602
ENSPVAP00000001489
ENSPVAP00000013840
ENSPVAP00000012886
ENSPVAP00000016151
ENSPVAP00000000889
ENSPVAP00000010806
ENSPVAP00000013256
ENSPVAP00000007323
ENSPVAP00000000089
ENSPVAP00000006211
ENSPVAP00000005175
ENSPVAP00000015901
ENSPVAP00000003561
ENSPVAP00000009543
ENSPVAP00000009547
ENSPVAP00000004101
ENSPVAP00000004007
ENSPVAP00000016894
ENSPVAP00000012518
ENSPVAP00000002854
ENSPVAP00000014694
ENSPVAP00000006721
ENSPVAP00000004107
ENSPVAP00000004107
ENSPVAP00000009583
ENSPVAP00000000816
ENSPVAP00000005032
ENSPVAP00000014820
ENSPVAP00000010358
ENSPVAP00000014824
ENSPVAP00000009027
ENSPVAP00000008214
ENSPVAP00000007311
ENSPVAP00000009273
ENSPVAP00000001712
ENSPVAP00000000647
ENSPVAP00000004146
ENSPVAP00000007208
ENSPVAP00000007208
ENSPVAP00000003447
ENSPVAP00000005491
ENSPVAP00000001460
ENSPVAP00000002703
ENSPVAP00000002703
ENSPVAP00000011990
ENSPVAP00000011269
ENSPVAP00000015981
ENSPVAP00000015981
ENSPVAP00000010313
ENSPVAP00000003257
ENSPVAP00000005632
ENSPVAP00000001015
ENSPVAP00000008071
ENSPVAP00000007373
ENSPVAP00000014850
ENSPVAP00000015827
ENSPVAP00000015481
ENSPVAP00000007310
ENSPVAP00000009058
ENSPVAP00000012053
ENSPVAP00000008569
ENSPVAP00000009067
ENSPVAP00000011078
ENSPVAP00000002870
ENSPVAP00000004794
ENSPVAP00000009879
ENSPVAP00000006901
ENSPVAP00000006901
ENSPVAP00000015693
ENSPVAP00000015422
ENSPVAP00000012876
ENSPVAP00000000881
ENSPVAP00000002660
ENSPVAP00000016663
ENSPVAP00000016663
ENSPVAP00000015448
ENSPVAP00000002648
ENSPVAP00000010799
ENSPVAP00000002403
ENSPVAP00000010841
ENSPVAP00000014245
ENSPVAP00000007125
ENSPVAP00000000584
ENSPVAP00000011215
ENSPVAP00000004550
ENSPVAP00000012479
ENSPVAP00000016597
ENSPVAP00000009906
ENSPVAP00000008697
ENSPVAP00000012062
ENSPVAP00000007647
ENSPVAP00000006934
ENSPVAP00000010950
ENSPVAP00000015839
ENSPVAP00000013561
ENSPVAP00000001940
ENSPVAP00000013130
ENSPVAP00000002391
ENSPVAP00000013697
ENSPVAP00000005125
ENSPVAP00000003051
ENSPVAP00000008621
ENSPVAP00000014423
ENSPVAP00000014923
ENSPVAP00000005542
ENSPVAP00000007974
ENSPVAP00000013960
ENSPVAP00000005402
ENSPVAP00000011819
ENSPVAP00000011254
ENSPVAP00000001671
ENSPVAP00000004327
ENSPVAP00000004327
ENSPVAP00000003143
ENSPVAP00000008634
ENSPVAP00000002402
ENSPVAP00000000620
ENSPVAP00000015167
ENSPVAP00000011527
ENSPVAP00000010033
ENSPVAP00000003873
ENSPVAP00000005051
ENSPVAP00000002971
ENSPVAP00000007396
ENSPVAP00000003318
ENSPVAP00000002978
ENSPVAP00000009284
ENSPVAP00000002263
ENSPVAP00000010235
ENSPVAP00000005011
ENSPVAP00000014123
ENSPVAP00000005406
ENSPVAP00000005406
ENSPVAP00000016962
ENSPVAP00000012804
ENSPVAP00000016822
ENSPVAP00000002864
ENSPVAP00000004782
ENSPVAP00000005289
ENSPVAP00000013217
ENSPVAP00000002298
ENSPVAP00000001738
ENSPVAP00000010572
ENSPVAP00000015597
ENSPVAP00000002049
ENSPVAP00000011144
ENSPVAP00000000801
ENSPVAP00000013777
ENSPVAP00000010735
ENSPVAP00000000800
ENSPVAP00000000800
ENSPVAP00000016737
ENSPVAP00000016085
ENSPVAP00000005226
ENSPVAP00000016751
ENSPVAP00000003376
ENSPVAP00000009097
ENSPVAP00000006099
ENSPVAP00000007111
ENSPVAP00000010155
ENSPVAP00000013726
ENSPVAP00000004745
ENSPVAP00000001657
ENSPVAP00000011943
ENSPVAP00000012740
ENSPVAP00000013049
ENSPVAP00000006564
ENSPVAP00000000533
ENSPVAP00000002169
ENSPVAP00000007378
ENSPVAP00000004226
ENSPVAP00000003560
ENSPVAP00000011747
ENSPVAP00000015025
ENSPVAP00000015082
ENSPVAP00000015221
ENSPVAP00000003291
ENSPVAP00000014285
ENSPVAP00000006284
ENSPVAP00000010660
ENSPVAP00000011234
ENSPVAP00000016414
ENSPVAP00000008014
ENSPVAP00000008017
ENSPVAP00000004329
ENSPVAP00000010398
ENSPVAP00000007656
ENSPVAP00000012461
ENSPVAP00000013539
ENSPVAP00000001591
ENSPVAP00000001224
ENSPVAP00000001224
ENSPVAP00000011424
ENSPVAP00000005654
ENSPVAP00000005654
ENSPVAP00000005662
ENSPVAP00000000565
ENSPVAP00000015596
ENSPVAP00000016212
ENSPVAP00000004705
ENSPVAP00000015555
ENSPVAP00000006494
ENSPVAP00000004390
ENSPVAP00000014487
ENSPVAP00000016614
ENSPVAP00000013713
ENSPVAP00000006025
ENSPVAP00000006683
ENSPVAP00000005565
ENSPVAP00000007930
ENSPVAP00000005287
ENSPVAP00000010472
ENSPVAP00000012427
ENSPVAP00000014505
ENSPVAP00000002844
ENSPVAP00000009679
ENSPVAP00000009681
ENSPVAP00000012152
ENSPVAP00000000062
ENSPVAP00000007655
ENSPVAP00000013499
ENSPVAP00000006622
ENSPVAP00000000189
ENSPVAP00000011322
ENSPVAP00000002384
ENSPVAP00000000117
ENSPVAP00000009581
ENSPVAP00000012350
ENSPVAP00000000171
ENSPVAP00000001911
ENSPVAP00000002780
ENSPVAP00000006115
ENSPVAP00000006115
ENSPVAP00000016702
ENSPVAP00000011836
ENSPVAP00000011361
ENSPVAP00000010717
ENSPVAP00000011172
ENSPVAP00000007615
ENSPVAP00000003687
ENSPVAP00000005859
ENSPVAP00000001730
ENSPVAP00000016852
ENSPVAP00000005861
ENSPVAP00000012499
ENSPVAP00000000313
ENSPVAP00000000313
ENSPVAP00000000541
ENSPVAP00000006983
ENSPVAP00000000838
ENSPVAP00000016125
ENSPVAP00000012042
ENSPVAP00000000192
ENSPVAP00000008789
ENSPVAP00000006436
ENSPVAP00000000232
ENSPVAP00000014308
ENSPVAP00000013907
ENSPVAP00000010378
ENSPVAP00000014741
ENSPVAP00000005244
ENSPVAP00000008886
ENSPVAP00000006980
ENSPVAP00000006980
ENSPVAP00000001368
ENSPVAP00000004493
ENSPVAP00000008084
ENSPVAP00000016420
ENSPVAP00000007870
ENSPVAP00000015041
ENSPVAP00000014487
ENSPVAP00000012824
ENSPVAP00000000834
ENSPVAP00000002528
ENSPVAP00000005994
ENSPVAP00000014461
ENSPVAP00000014461
ENSPVAP00000007027
ENSPVAP00000007027
ENSPVAP00000009290
ENSPVAP00000012321
ENSPVAP00000006259
ENSPVAP00000006782
ENSPVAP00000009293
ENSPVAP00000008610
ENSPVAP00000015044
ENSPVAP00000012889
ENSPVAP00000006219
ENSPVAP00000004968
ENSPVAP00000006221
ENSPVAP00000002079
ENSPVAP00000005681
ENSPVAP00000005907
ENSPVAP00000005687
ENSPVAP00000001363
ENSPVAP00000008021
ENSPVAP00000004197
ENSPVAP00000001199
ENSPVAP00000003309
ENSPVAP00000001214
ENSPVAP00000010305
ENSPVAP00000012928
ENSPVAP00000000589
ENSPVAP00000006549
ENSPVAP00000000367
ENSPVAP00000010634
ENSPVAP00000011774
ENSPVAP00000004532
ENSPVAP00000011778
ENSPVAP00000010528
ENSPVAP00000005296
ENSPVAP00000005819
ENSPVAP00000007388
ENSPVAP00000016607
ENSPVAP00000013798
ENSPVAP00000007820
ENSPVAP00000003622
ENSPVAP00000016615
ENSPVAP00000015403
ENSPVAP00000000610
ENSPVAP00000009155
ENSPVAP00000000612
ENSPVAP00000008104
ENSPVAP00000016515
ENSPVAP00000004217
ENSPVAP00000009037
ENSPVAP00000005874
ENSPVAP00000002698
ENSPVAP00000005862
ENSPVAP00000008732
ENSPVAP00000013223
ENSPVAP00000010793
ENSPVAP00000007567
ENSPVAP00000016201
ENSPVAP00000008931
ENSPVAP00000015038
ENSPVAP00000008534
ENSPVAP00000008535
ENSPVAP00000008260
ENSPVAP00000006488
ENSPVAP00000015695
ENSPVAP00000000221
ENSPVAP00000000056
ENSPVAP00000012720
ENSPVAP00000016565
ENSPVAP00000011393
ENSPVAP00000001754
ENSPVAP00000012823
ENSPVAP00000013751
ENSPVAP00000014077
ENSPVAP00000003824
ENSPVAP00000001507
ENSPVAP00000001698
ENSPVAP00000007741
ENSPVAP00000002189
ENSPVAP00000013440
ENSPVAP00000012730
ENSPVAP00000000442
ENSPVAP00000015160
ENSPVAP00000007690
ENSPVAP00000015832
ENSPVAP00000005623
ENSPVAP00000005623
ENSPVAP00000016055
ENSPVAP00000003367
ENSPVAP00000004539
ENSPVAP00000013843
ENSPVAP00000015531
ENSPVAP00000003028
ENSPVAP00000004116
ENSPVAP00000012993
ENSPVAP00000014630
ENSPVAP00000003992
ENSPVAP00000006599
ENSPVAP00000006599
ENSPVAP00000005205
ENSPVAP00000007225
ENSPVAP00000005290
ENSPVAP00000005104
ENSPVAP00000011593
ENSPVAP00000010818
ENSPVAP00000010819
ENSPVAP00000010819
ENSPVAP00000012717
ENSPVAP00000004723
ENSPVAP00000013437
ENSPVAP00000006092
ENSPVAP00000008950
ENSPVAP00000006094
ENSPVAP00000001567
ENSPVAP00000001448
ENSPVAP00000005088
ENSPVAP00000005088
ENSPVAP00000011309
ENSPVAP00000003195
ENSPVAP00000003198
ENSPVAP00000001881
ENSPVAP00000001883
ENSPVAP00000007861
ENSPVAP00000014964
ENSPVAP00000015363
ENSPVAP00000011407
ENSPVAP00000012778
ENSPVAP00000007823
ENSPVAP00000016631
ENSPVAP00000001930
ENSPVAP00000014048
ENSPVAP00000012973
ENSPVAP00000014140
ENSPVAP00000014140
ENSPVAP00000016207
ENSPVAP00000002839
ENSPVAP00000007418
ENSPVAP00000003311
ENSPVAP00000015773
ENSPVAP00000003553
ENSPVAP00000016150
ENSPVAP00000016533
ENSPVAP00000002755
ENSPVAP00000002755
ENSPVAP00000004399
ENSPVAP00000000934
ENSPVAP00000007134
ENSPVAP00000007135
ENSPVAP00000010981
ENSPVAP00000015155
ENSPVAP00000000093
ENSPVAP00000010747
ENSPVAP00000014154
ENSPVAP00000003624
ENSPVAP00000007109
ENSPVAP00000010034
ENSPVAP00000008347
ENSPVAP00000004744
ENSPVAP00000015944
ENSPVAP00000004733
ENSPVAP00000003381
ENSPVAP00000008141
ENSPVAP00000002323
ENSPVAP00000009257
ENSPVAP00000003844
ENSPVAP00000001030
ENSPVAP00000008353
ENSPVAP00000015137
ENSPVAP00000015137
ENSPVAP00000015138
ENSPVAP00000007166
ENSPVAP00000016749
ENSPVAP00000005580
ENSPVAP00000008946
ENSPVAP00000000011
ENSPVAP00000007266
ENSPVAP00000004333
ENSPVAP00000013009
ENSPVAP00000005644
ENSPVAP00000003904
ENSPVAP00000003904
ENSPVAP00000006880
ENSPVAP00000000014
ENSPVAP00000001157
ENSPVAP00000010439
ENSPVAP00000015416
ENSPVAP00000012467
ENSPVAP00000002805
ENSPVAP00000007863
ENSPVAP00000005900
ENSPVAP00000008606
ENSPVAP00000009750
ENSPVAP00000011968
ENSPVAP00000002151
ENSPVAP00000003088
ENSPVAP00000002487
ENSPVAP00000007112
ENSPVAP00000012775
ENSPVAP00000012945
ENSPVAP00000011696
ENSPVAP00000004400
ENSPVAP00000010776
ENSPVAP00000009048
ENSPVAP00000011954
ENSPVAP00000003246
ENSPVAP00000003045
ENSPVAP00000003950
ENSPVAP00000001168
ENSPVAP00000011714
ENSPVAP00000014221
ENSPVAP00000003208
ENSPVAP00000002214
ENSPVAP00000011583
ENSPVAP00000015563
ENSPVAP00000000717
ENSPVAP00000005969
ENSPVAP00000007304
ENSPVAP00000009029
ENSPVAP00000012888
ENSPVAP00000000009
ENSPVAP00000007404
ENSPVAP00000002788
ENSPVAP00000007874
ENSPVAP00000010609
ENSPVAP00000006956
ENSPVAP00000005310
ENSPVAP00000005316
ENSPVAP00000012543
ENSPVAP00000016091
ENSPVAP00000014943
ENSPVAP00000014943
ENSPVAP00000014943
ENSPVAP00000005974
ENSPVAP00000012018
ENSPVAP00000015054
ENSPVAP00000009319
ENSPVAP00000014533
ENSPVAP00000004194
ENSPVAP00000005715
ENSPVAP00000010267
ENSPVAP00000000928
ENSPVAP00000004979
ENSPVAP00000004977
ENSPVAP00000009202
ENSPVAP00000001483
ENSPVAP00000012991
ENSPVAP00000007511
ENSPVAP00000007668
ENSPVAP00000014771
ENSPVAP00000005069
ENSPVAP00000000361
ENSPVAP00000005901
ENSPVAP00000014597
ENSPVAP00000011247
ENSPVAP00000008810
ENSPVAP00000007479
ENSPVAP00000008466
ENSPVAP00000002181
ENSPVAP00000002181
ENSPVAP00000007462
ENSPVAP00000015777
ENSPVAP00000010988
ENSPVAP00000001987
ENSPVAP00000007662
ENSPVAP00000007662
ENSPVAP00000007512
ENSPVAP00000002649
ENSPVAP00000000687
ENSPVAP00000002874
ENSPVAP00000016522
ENSPVAP00000016522
ENSPVAP00000016409
ENSPVAP00000008411
ENSPVAP00000003252
ENSPVAP00000009225
ENSPVAP00000005251
ENSPVAP00000007853
ENSPVAP00000008156
ENSPVAP00000012061
ENSPVAP00000011280
ENSPVAP00000012075
ENSPVAP00000005885
ENSPVAP00000007843
ENSPVAP00000007806
ENSPVAP00000000208
ENSPVAP00000006756
ENSPVAP00000005702
ENSPVAP00000014279
ENSPVAP00000014281
ENSPVAP00000010106
ENSPVAP00000007358
ENSPVAP00000013837
ENSPVAP00000012665
ENSPVAP00000013186
ENSPVAP00000016886
ENSPVAP00000009146
ENSPVAP00000015784
ENSPVAP00000014482
ENSPVAP00000010215
ENSPVAP00000010215
ENSPVAP00000006208
ENSPVAP00000005055
ENSPVAP00000004514
ENSPVAP00000011871
ENSPVAP00000006884
ENSPVAP00000008934
ENSPVAP00000008934
ENSPVAP00000005560
ENSPVAP00000007399
ENSPVAP00000011889
ENSPVAP00000016251
ENSPVAP00000004051
ENSPVAP00000009321
ENSPVAP00000014635
ENSPVAP00000011440
ENSPVAP00000013346
ENSPVAP00000014487
ENSPVAP00000002102
ENSPVAP00000011870
ENSPVAP00000008384
ENSPVAP00000010257
ENSPVAP00000008023
ENSPVAP00000012403
ENSPVAP00000005412
ENSPVAP00000011731
ENSPVAP00000003090
ENSPVAP00000002244
ENSPVAP00000002383
ENSPVAP00000007107
ENSPVAP00000009324
ENSPVAP00000013270
ENSPVAP00000013273
ENSPVAP00000013823
ENSPVAP00000013824
ENSPVAP00000010130
ENSPVAP00000001379
ENSPVAP00000005818
ENSPVAP00000006337
ENSPVAP00000013553
ENSPVAP00000007371
ENSPVAP00000012280
ENSPVAP00000014666
ENSPVAP00000008595
ENSPVAP00000008593
ENSPVAP00000015518
ENSPVAP00000015518
ENSPVAP00000004124
ENSPVAP00000015135
ENSPVAP00000000491
ENSPVAP00000000748
ENSPVAP00000004294
ENSPVAP00000000752
ENSPVAP00000002963
ENSPVAP00000004265
ENSPVAP00000015480
ENSPVAP00000003037
ENSPVAP00000015372
ENSPVAP00000006866
ENSPVAP00000006555
ENSPVAP00000006869
ENSPVAP00000006869
ENSPVAP00000017025
ENSPVAP00000014572
ENSPVAP00000000164
ENSPVAP00000007875
ENSPVAP00000007875
ENSPVAP00000010693
ENSPVAP00000010696
ENSPVAP00000012282
ENSPVAP00000002153
ENSPVAP00000004031
ENSPVAP00000007501
ENSPVAP00000008948
ENSPVAP00000005034
ENSPVAP00000012803
ENSPVAP00000007927
ENSPVAP00000013649
ENSPVAP00000008379
ENSPVAP00000010354
ENSPVAP00000004813
ENSPVAP00000004813
ENSPVAP00000000236
ENSPVAP00000000595
ENSPVAP00000009871
ENSPVAP00000011067
ENSPVAP00000011279
ENSPVAP00000006177
ENSPVAP00000007317
ENSPVAP00000015295
ENSPVAP00000008692
ENSPVAP00000006621
ENSPVAP00000012073
ENSPVAP00000012557
ENSPVAP00000012557
ENSPVAP00000012762
ENSPVAP00000010947
ENSPVAP00000014656
ENSPVAP00000000957
ENSPVAP00000001402
ENSPVAP00000008460
ENSPVAP00000005111
ENSPVAP00000005112
ENSPVAP00000008953
ENSPVAP00000003451
ENSPVAP00000004812
ENSPVAP00000014261
ENSPVAP00000013551
ENSPVAP00000011915
ENSPVAP00000007188
ENSPVAP00000005522
ENSPVAP00000003420
ENSPVAP00000009208
ENSPVAP00000010455
ENSPVAP00000012915
ENSPVAP00000009206
ENSPVAP00000005107
ENSPVAP00000009558
ENSPVAP00000013124
ENSPVAP00000016443
ENSPVAP00000007083
ENSPVAP00000004810
ENSPVAP00000013899
ENSPVAP00000006002
ENSPVAP00000008125
ENSPVAP00000004173

Rattus_norvegicus

ENSRNOP00000071228
ENSRNOP00000095898
ENSRNOP00000067908
ENSRNOP00000016162
ENSRNOP00000016162
ENSRNOP00000092096
ENSRNOP00000083391
ENSRNOP00000035098
ENSRNOP00000002151
ENSRNOP00000076689
ENSRNOP00000014859
ENSRNOP00000002121
ENSRNOP00000001589
ENSRNOP00000090354
ENSRNOP00000084944
ENSRNOP00000022744
ENSRNOP00000032548
ENSRNOP00000036862
ENSRNOP00000049491
ENSRNOP00000078157
ENSRNOP00000035048
ENSRNOP00000060229
ENSRNOP00000070451
ENSRNOP00000021308
ENSRNOP00000067183
ENSRNOP00000011699
ENSRNOP00000023033
ENSRNOP00000007369
ENSRNOP00000098010
ENSRNOP00000068451
ENSRNOP00000075834
ENSRNOP00000090055
ENSRNOP00000022113
ENSRNOP00000073180
ENSRNOP00000087542
ENSRNOP00000019551
ENSRNOP00000045958
ENSRNOP00000069432
ENSRNOP00000043316
ENSRNOP00000001730
ENSRNOP00000087174
ENSRNOP00000090642
ENSRNOP00000016859
ENSRNOP00000069561
ENSRNOP00000076456
ENSRNOP00000001263
ENSRNOP00000093365
ENSRNOP00000006264
ENSRNOP00000011551
ENSRNOP00000003984
ENSRNOP00000093101
ENSRNOP00000002885
ENSRNOP00000025140
ENSRNOP00000005623
ENSRNOP00000022142
ENSRNOP00000006610
ENSRNOP00000056274
ENSRNOP00000003087
ENSRNOP00000015233
ENSRNOP00000068475
ENSRNOP00000084505
ENSRNOP00000084999
ENSRNOP00000075920
ENSRNOP00000093138
ENSRNOP00000023860
ENSRNOP00000065274
ENSRNOP00000018359
ENSRNOP00000026370
ENSRNOP00000030389
ENSRNOP00000092002
ENSRNOP00000077930
ENSRNOP00000077930
ENSRNOP00000059432
ENSRNOP00000074670
ENSRNOP00000067815
ENSRNOP00000064838
ENSRNOP00000050434
ENSRNOP00000082440
ENSRNOP00000078117
ENSRNOP00000084647
ENSRNOP00000088209
ENSRNOP00000071445
ENSRNOP00000096081
ENSRNOP00000028179
ENSRNOP00000066904
ENSRNOP00000070807
ENSRNOP00000094240
ENSRNOP00000039017
ENSRNOP00000049498
ENSRNOP00000088037
ENSRNOP00000088037
ENSRNOP00000037700
ENSRNOP00000005781
ENSRNOP00000003006
ENSRNOP00000081418
ENSRNOP00000017938
ENSRNOP00000005015
ENSRNOP00000020826
ENSRNOP00000070068
ENSRNOP00000080357
ENSRNOP00000024021
ENSRNOP00000061795
ENSRNOP00000074902
ENSRNOP00000096433
ENSRNOP00000076447
ENSRNOP00000014585
ENSRNOP00000001164
ENSRNOP00000053111
ENSRNOP00000007816
ENSRNOP00000011940
ENSRNOP00000093617
ENSRNOP00000015009
ENSRNOP00000013733
ENSRNOP00000028834
ENSRNOP00000001201
ENSRNOP00000003046
ENSRNOP00000010851
ENSRNOP00000016828
ENSRNOP00000077260
ENSRNOP00000006307
ENSRNOP00000096907
ENSRNOP00000077342
ENSRNOP00000015210
ENSRNOP00000077368
ENSRNOP00000016195
ENSRNOP00000078513
ENSRNOP00000065843
ENSRNOP00000093565
ENSRNOP00000047671
ENSRNOP00000082504
ENSRNOP00000087330
ENSRNOP00000097913
ENSRNOP00000085201
ENSRNOP00000072010
ENSRNOP00000072010
ENSRNOP00000063407
ENSRNOP00000083374
ENSRNOP00000048883
ENSRNOP00000033706
ENSRNOP00000085540
ENSRNOP00000077029
ENSRNOP00000074700
ENSRNOP00000052878
ENSRNOP00000013031
ENSRNOP00000003072
ENSRNOP00000012819
ENSRNOP00000009923
ENSRNOP00000070509
ENSRNOP00000078722
ENSRNOP00000079077
ENSRNOP00000079380
ENSRNOP00000001446
ENSRNOP00000091039
ENSRNOP00000020999
ENSRNOP00000063916
ENSRNOP00000020036
ENSRNOP00000063439
ENSRNOP00000050872
ENSRNOP00000062505
ENSRNOP00000044668
ENSRNOP00000079688
ENSRNOP00000068927
ENSRNOP00000038969
ENSRNOP00000088267
ENSRNOP00000052883
ENSRNOP00000018535
ENSRNOP00000010361
ENSRNOP00000048348
ENSRNOP00000072459
ENSRNOP00000064356
ENSRNOP00000081394
ENSRNOP00000019931
ENSRNOP00000076790
ENSRNOP00000017889
ENSRNOP00000000742
ENSRNOP00000000742
ENSRNOP00000011049
ENSRNOP00000012586
ENSRNOP00000064803
ENSRNOP00000071825
ENSRNOP00000020959
ENSRNOP00000007285
ENSRNOP00000014182
ENSRNOP00000006917
ENSRNOP00000069776
ENSRNOP00000014027
ENSRNOP00000014605
ENSRNOP00000014605
ENSRNOP00000072388
ENSRNOP00000068449
ENSRNOP00000077333
ENSRNOP00000058951
ENSRNOP00000092971
ENSRNOP00000087416
ENSRNOP00000083594
ENSRNOP00000057529
ENSRNOP00000009581
ENSRNOP00000023514
ENSRNOP00000073626
ENSRNOP00000021227
ENSRNOP00000077017
ENSRNOP00000087048
ENSRNOP00000092968
ENSRNOP00000093792
ENSRNOP00000084284
ENSRNOP00000058803
ENSRNOP00000085977
ENSRNOP00000092373
ENSRNOP00000073049
ENSRNOP00000090649
ENSRNOP00000093242
ENSRNOP00000021752
ENSRNOP00000012537
ENSRNOP00000006401
ENSRNOP00000095447
ENSRNOP00000091743
ENSRNOP00000073877
ENSRNOP00000047116
ENSRNOP00000075339
ENSRNOP00000077709
ENSRNOP00000083863
ENSRNOP00000009175
ENSRNOP00000006911
ENSRNOP00000072477
ENSRNOP00000070619
ENSRNOP00000010956
ENSRNOP00000091809
ENSRNOP00000094636
ENSRNOP00000003782
ENSRNOP00000079020
ENSRNOP00000043825
ENSRNOP00000075020
ENSRNOP00000021491
ENSRNOP00000065818
ENSRNOP00000010406
ENSRNOP00000000737
ENSRNOP00000005901
ENSRNOP00000084621
ENSRNOP00000070647
ENSRNOP00000017421
ENSRNOP00000012088
ENSRNOP00000093941
ENSRNOP00000063977
ENSRNOP00000091194
ENSRNOP00000083602
ENSRNOP00000097210
ENSRNOP00000005076
ENSRNOP00000064429
ENSRNOP00000018225
ENSRNOP00000006949
ENSRNOP00000006949
ENSRNOP00000015927
ENSRNOP00000084128
ENSRNOP00000074301
ENSRNOP00000073037
ENSRNOP00000031039
ENSRNOP00000014568
ENSRNOP00000076479
ENSRNOP00000082838
ENSRNOP00000030387
ENSRNOP00000021437
ENSRNOP00000077282
ENSRNOP00000004590
ENSRNOP00000012432
ENSRNOP00000092144
ENSRNOP00000042159
ENSRNOP00000042159
ENSRNOP00000042159
ENSRNOP00000014053
ENSRNOP00000096213
ENSRNOP00000091332
ENSRNOP00000092318
ENSRNOP00000061114
ENSRNOP00000067346
ENSRNOP00000073442
ENSRNOP00000083052
ENSRNOP00000064651
ENSRNOP00000066197
ENSRNOP00000027417
ENSRNOP00000061817
ENSRNOP00000093868
ENSRNOP00000027496
ENSRNOP00000089093
ENSRNOP00000012635
ENSRNOP00000094712
ENSRNOP00000015366
ENSRNOP00000018889
ENSRNOP00000030106
ENSRNOP00000072169
ENSRNOP00000030171
ENSRNOP00000062405
ENSRNOP00000077325
ENSRNOP00000084357
ENSRNOP00000013771
ENSRNOP00000097488
ENSRNOP00000097488
ENSRNOP00000073946
ENSRNOP00000023029
ENSRNOP00000095254
ENSRNOP00000085945
ENSRNOP00000024701
ENSRNOP00000094564
ENSRNOP00000084804
ENSRNOP00000081503
ENSRNOP00000018896
ENSRNOP00000095830
ENSRNOP00000079407
ENSRNOP00000095994
ENSRNOP00000075378
ENSRNOP00000006329
ENSRNOP00000022461
ENSRNOP00000080268
ENSRNOP00000000343
ENSRNOP00000089287
ENSRNOP00000072338
ENSRNOP00000075089
ENSRNOP00000069903
ENSRNOP00000097254
ENSRNOP00000071385
ENSRNOP00000018126
ENSRNOP00000004787
ENSRNOP00000013286
ENSRNOP00000022845
ENSRNOP00000022719
ENSRNOP00000095164
ENSRNOP00000071795
ENSRNOP00000014252
ENSRNOP00000072760
ENSRNOP00000077350
ENSRNOP00000077350
ENSRNOP00000074004
ENSRNOP00000086000
ENSRNOP00000019531
ENSRNOP00000040010
ENSRNOP00000004912
ENSRNOP00000027320
ENSRNOP00000055628
ENSRNOP00000082233
ENSRNOP00000067671
ENSRNOP00000004121
ENSRNOP00000001336
ENSRNOP00000007003
ENSRNOP00000069108
ENSRNOP00000023854
ENSRNOP00000005939
ENSRNOP00000039600
ENSRNOP00000039600
ENSRNOP00000038838
ENSRNOP00000003413
ENSRNOP00000033735
ENSRNOP00000009233
ENSRNOP00000004412
ENSRNOP00000004412
ENSRNOP00000088813
ENSRNOP00000067427
ENSRNOP00000009123
ENSRNOP00000009123
ENSRNOP00000016963
ENSRNOP00000079370
ENSRNOP00000090970
ENSRNOP00000004475
ENSRNOP00000006429
ENSRNOP00000079466
ENSRNOP00000011509
ENSRNOP00000088143
ENSRNOP00000084454
ENSRNOP00000068484
ENSRNOP00000009562
ENSRNOP00000004094
ENSRNOP00000055901
ENSRNOP00000092165
ENSRNOP00000073525
ENSRNOP00000068810
ENSRNOP00000090345
ENSRNOP00000089377
ENSRNOP00000084384
ENSRNOP00000019947
ENSRNOP00000090849
ENSRNOP00000074570
ENSRNOP00000074570
ENSRNOP00000055726
ENSRNOP00000055726
ENSRNOP00000012255
ENSRNOP00000012255
ENSRNOP00000027200
ENSRNOP00000079745
ENSRNOP00000009136
ENSRNOP00000003691
ENSRNOP00000064540
ENSRNOP00000037988
ENSRNOP00000037988
ENSRNOP00000014694
ENSRNOP00000014694
ENSRNOP00000009757
ENSRNOP00000060904
ENSRNOP00000067483
ENSRNOP00000091016
ENSRNOP00000083171
ENSRNOP00000078778
ENSRNOP00000076498
ENSRNOP00000008507
ENSRNOP00000065815
ENSRNOP00000015033
ENSRNOP00000005670
ENSRNOP00000094415
ENSRNOP00000091493
ENSRNOP00000077080
ENSRNOP00000080829
ENSRNOP00000074366
ENSRNOP00000033032
ENSRNOP00000045006
ENSRNOP00000096495
ENSRNOP00000094628
ENSRNOP00000026268
ENSRNOP00000078044
ENSRNOP00000001891
ENSRNOP00000010970
ENSRNOP00000006387
ENSRNOP00000092120
ENSRNOP00000077827
ENSRNOP00000066171
ENSRNOP00000077094
ENSRNOP00000068531
ENSRNOP00000042131
ENSRNOP00000087431
ENSRNOP00000026312
ENSRNOP00000073897
ENSRNOP00000070815
ENSRNOP00000081662
ENSRNOP00000016754
ENSRNOP00000073897
ENSRNOP00000070815
ENSRNOP00000081662
ENSRNOP00000016754
ENSRNOP00000018098
ENSRNOP00000073705
ENSRNOP00000085070
ENSRNOP00000052819
ENSRNOP00000092801
ENSRNOP00000092706
ENSRNOP00000006371
ENSRNOP00000083821
ENSRNOP00000010024
ENSRNOP00000025629
ENSRNOP00000025764
ENSRNOP00000092636
ENSRNOP00000008954
ENSRNOP00000009693
ENSRNOP00000073083
ENSRNOP00000073786
ENSRNOP00000073786
ENSRNOP00000003690
ENSRNOP00000011984
ENSRNOP00000063089
ENSRNOP00000070749
ENSRNOP00000015553
ENSRNOP00000075599
ENSRNOP00000084678
ENSRNOP00000097015
ENSRNOP00000021840
ENSRNOP00000097746
ENSRNOP00000053243
ENSRNOP00000093116
ENSRNOP00000006874
ENSRNOP00000079339
ENSRNOP00000072573
ENSRNOP00000078227
ENSRNOP00000071290
ENSRNOP00000078188
ENSRNOP00000082304
ENSRNOP00000082304
ENSRNOP00000090951
ENSRNOP00000030422
ENSRNOP00000027352
ENSRNOP00000091075
ENSRNOP00000006784
ENSRNOP00000021883
ENSRNOP00000089961
ENSRNOP00000073540
ENSRNOP00000073366
ENSRNOP00000080075
ENSRNOP00000083625
ENSRNOP00000093449
ENSRNOP00000093536
ENSRNOP00000005997
ENSRNOP00000037290
ENSRNOP00000079437
ENSRNOP00000071799
ENSRNOP00000048956
ENSRNOP00000021593
ENSRNOP00000079562
ENSRNOP00000097655
ENSRNOP00000066413
ENSRNOP00000021952
ENSRNOP00000021952
ENSRNOP00000072580
ENSRNOP00000096507
ENSRNOP00000014496
ENSRNOP00000059880
ENSRNOP00000014090
ENSRNOP00000077776
ENSRNOP00000080187
ENSRNOP00000095807
ENSRNOP00000026871
ENSRNOP00000011085
ENSRNOP00000066545
ENSRNOP00000046062
ENSRNOP00000089109
ENSRNOP00000090314
ENSRNOP00000093887
ENSRNOP00000093288
ENSRNOP00000032313
ENSRNOP00000030952
ENSRNOP00000063265
ENSRNOP00000074488
ENSRNOP00000010283
ENSRNOP00000080328
ENSRNOP00000074103
ENSRNOP00000091362
ENSRNOP00000082613
ENSRNOP00000096768
ENSRNOP00000085829
ENSRNOP00000026376
ENSRNOP00000093882
ENSRNOP00000083155
ENSRNOP00000027145
ENSRNOP00000094713
ENSRNOP00000071645
ENSRNOP00000072582
ENSRNOP00000087460
ENSRNOP00000073780
ENSRNOP00000089603
ENSRNOP00000070710
ENSRNOP00000051885
ENSRNOP00000082105
ENSRNOP00000086333
ENSRNOP00000073033
ENSRNOP00000013384
ENSRNOP00000084670
ENSRNOP00000084670
ENSRNOP00000084007
ENSRNOP00000084007
ENSRNOP00000096095
ENSRNOP00000073613
ENSRNOP00000073613
ENSRNOP00000074835
ENSRNOP00000088859
ENSRNOP00000009319
ENSRNOP00000092406
ENSRNOP00000022342
ENSRNOP00000020795
ENSRNOP00000080798
ENSRNOP00000080019
ENSRNOP00000095453
ENSRNOP00000074600
ENSRNOP00000087088
ENSRNOP00000026396
ENSRNOP00000075077
ENSRNOP00000080589
ENSRNOP00000094566
ENSRNOP00000004862
ENSRNOP00000004862
ENSRNOP00000078334
ENSRNOP00000078334
ENSRNOP00000022389
ENSRNOP00000035219
ENSRNOP00000092189
ENSRNOP00000080721
ENSRNOP00000077513
ENSRNOP00000060310
ENSRNOP00000087004
ENSRNOP00000097104
ENSRNOP00000020042
ENSRNOP00000035380
ENSRNOP00000000281
ENSRNOP00000003017
ENSRNOP00000002992
ENSRNOP00000077215
ENSRNOP00000064963
ENSRNOP00000097311
ENSRNOP00000013462
ENSRNOP00000093979
ENSRNOP00000067410
ENSRNOP00000095131
ENSRNOP00000072159
ENSRNOP00000067924
ENSRNOP00000061242
ENSRNOP00000097800
ENSRNOP00000010994
ENSRNOP00000034452
ENSRNOP00000060511
ENSRNOP00000026536
ENSRNOP00000070371
ENSRNOP00000065784
ENSRNOP00000063022
ENSRNOP00000078404
ENSRNOP00000078404
ENSRNOP00000082155
ENSRNOP00000025853
ENSRNOP00000002003
ENSRNOP00000015740
ENSRNOP00000085949
ENSRNOP00000003050
ENSRNOP00000089925
ENSRNOP00000031739
ENSRNOP00000012454
ENSRNOP00000088183
ENSRNOP00000051842
ENSRNOP00000082513
ENSRNOP00000016653
ENSRNOP00000063338
ENSRNOP00000063338
ENSRNOP00000093715
ENSRNOP00000037632
ENSRNOP00000003867
ENSRNOP00000055558
ENSRNOP00000087282
ENSRNOP00000010679
ENSRNOP00000081339
ENSRNOP00000088831
ENSRNOP00000091321
ENSRNOP00000072430
ENSRNOP00000007154
ENSRNOP00000043844
ENSRNOP00000062461
ENSRNOP00000057305
ENSRNOP00000097708
ENSRNOP00000066975
ENSRNOP00000012665
ENSRNOP00000016224
ENSRNOP00000016224
ENSRNOP00000045065
ENSRNOP00000014627
ENSRNOP00000007258
ENSRNOP00000073523
ENSRNOP00000065201
ENSRNOP00000086853
ENSRNOP00000002309
ENSRNOP00000016410
ENSRNOP00000086579
ENSRNOP00000067375
ENSRNOP00000071721
ENSRNOP00000089688
ENSRNOP00000086391
ENSRNOP00000025990
ENSRNOP00000025990
ENSRNOP00000082525
ENSRNOP00000082525
ENSRNOP00000025903
ENSRNOP00000077859
ENSRNOP00000003439
ENSRNOP00000077609
ENSRNOP00000065487
ENSRNOP00000074753
ENSRNOP00000078296
ENSRNOP00000025388
ENSRNOP00000035058
ENSRNOP00000079080
ENSRNOP00000083246
ENSRNOP00000079918
ENSRNOP00000067882
ENSRNOP00000013512
ENSRNOP00000084033
ENSRNOP00000033792
ENSRNOP00000071414
ENSRNOP00000095662
ENSRNOP00000017340
ENSRNOP00000087767
ENSRNOP00000080940
ENSRNOP00000077112
ENSRNOP00000068825
ENSRNOP00000054602
ENSRNOP00000070315
ENSRNOP00000054626
ENSRNOP00000044342
ENSRNOP00000043782
ENSRNOP00000065789
ENSRNOP00000030809
ENSRNOP00000097999
ENSRNOP00000032018
ENSRNOP00000016228
ENSRNOP00000019117
ENSRNOP00000016145
ENSRNOP00000079387
ENSRNOP00000036065
ENSRNOP00000076572
ENSRNOP00000025649
ENSRNOP00000069660
ENSRNOP00000070290
ENSRNOP00000094522
ENSRNOP00000044122
ENSRNOP00000082345
ENSRNOP00000006887
ENSRNOP00000084910
ENSRNOP00000083018
ENSRNOP00000021265
ENSRNOP00000015889
ENSRNOP00000091654
ENSRNOP00000067390
ENSRNOP00000025018
ENSRNOP00000081179
ENSRNOP00000024306
ENSRNOP00000050024
ENSRNOP00000051801
ENSRNOP00000018477
ENSRNOP00000025653
ENSRNOP00000027630
ENSRNOP00000018028
ENSRNOP00000067854
ENSRNOP00000002977
ENSRNOP00000091464
ENSRNOP00000079305
ENSRNOP00000005070
ENSRNOP00000091622
ENSRNOP00000014018
ENSRNOP00000086227
ENSRNOP00000034357
ENSRNOP00000075738
ENSRNOP00000086461
ENSRNOP00000024012
ENSRNOP00000000071
ENSRNOP00000087879
ENSRNOP00000026323
ENSRNOP00000084193
ENSRNOP00000009940
ENSRNOP00000093563
ENSRNOP00000085289
ENSRNOP00000024924
ENSRNOP00000081976
ENSRNOP00000024941
ENSRNOP00000076149
ENSRNOP00000060128
ENSRNOP00000068599
ENSRNOP00000014785
ENSRNOP00000071777
ENSRNOP00000094658
ENSRNOP00000038423
ENSRNOP00000079826
ENSRNOP00000074615
ENSRNOP00000074615
ENSRNOP00000012753
ENSRNOP00000085584
ENSRNOP00000075283
ENSRNOP00000004244
ENSRNOP00000070139
ENSRNOP00000091202
ENSRNOP00000069076
ENSRNOP00000082445
ENSRNOP00000014391
ENSRNOP00000068641
ENSRNOP00000095374
ENSRNOP00000019443
ENSRNOP00000019443
ENSRNOP00000064383
ENSRNOP00000076976
ENSRNOP00000025801
ENSRNOP00000082438
ENSRNOP00000006174
ENSRNOP00000020803
ENSRNOP00000011455
ENSRNOP00000011455
ENSRNOP00000043270
ENSRNOP00000044909
ENSRNOP00000040703
ENSRNOP00000005608
ENSRNOP00000080804
ENSRNOP00000015474
ENSRNOP00000016328
ENSRNOP00000085296
ENSRNOP00000094791
ENSRNOP00000081138
ENSRNOP00000094490
ENSRNOP00000094490
ENSRNOP00000083292
ENSRNOP00000083292
ENSRNOP00000079951
ENSRNOP00000094504
ENSRNOP00000032408
ENSRNOP00000077012
ENSRNOP00000048968
ENSRNOP00000071076
ENSRNOP00000094073
ENSRNOP00000079319
ENSRNOP00000021473
ENSRNOP00000038312
ENSRNOP00000079365
ENSRNOP00000069520
ENSRNOP00000078878
ENSRNOP00000050516
ENSRNOP00000072639
ENSRNOP00000011369
ENSRNOP00000088701
ENSRNOP00000088701
ENSRNOP00000078042
ENSRNOP00000078042
ENSRNOP00000094913
ENSRNOP00000094913
ENSRNOP00000005803
ENSRNOP00000092075
ENSRNOP00000086658
ENSRNOP00000001722
ENSRNOP00000065507
ENSRNOP00000017917
ENSRNOP00000023855
ENSRNOP00000030024
ENSRNOP00000093110
ENSRNOP00000004191
ENSRNOP00000097635
ENSRNOP00000097635
ENSRNOP00000071862
ENSRNOP00000088231
ENSRNOP00000092553
ENSRNOP00000072565
ENSRNOP00000097096
ENSRNOP00000048116
ENSRNOP00000044806
ENSRNOP00000089942
ENSRNOP00000097301
ENSRNOP00000080299
ENSRNOP00000086002
ENSRNOP00000004193
ENSRNOP00000006876
ENSRNOP00000023468
ENSRNOP00000069291
ENSRNOP00000016529
ENSRNOP00000077646
ENSRNOP00000042092
ENSRNOP00000005821
ENSRNOP00000034356
ENSRNOP00000066688
ENSRNOP00000080301
ENSRNOP00000071461
ENSRNOP00000070395
ENSRNOP00000071994
ENSRNOP00000013779
ENSRNOP00000004877
ENSRNOP00000070973
ENSRNOP00000070973
ENSRNOP00000083041
ENSRNOP00000088946
ENSRNOP00000029946
ENSRNOP00000092687
ENSRNOP00000017075
ENSRNOP00000010636
ENSRNOP00000064931
ENSRNOP00000081108
ENSRNOP00000086870
ENSRNOP00000009058
ENSRNOP00000034920
ENSRNOP00000034920
ENSRNOP00000050322
ENSRNOP00000037772
ENSRNOP00000075660
ENSRNOP00000081967
ENSRNOP00000070702
ENSRNOP00000075874
ENSRNOP00000066344
ENSRNOP00000075181
ENSRNOP00000003326
ENSRNOP00000081584
ENSRNOP00000063200
ENSRNOP00000071133
ENSRNOP00000095252
ENSRNOP00000085744
ENSRNOP00000005445
ENSRNOP00000086259
ENSRNOP00000066360
ENSRNOP00000049993
ENSRNOP00000077048
ENSRNOP00000009151
ENSRNOP00000072062
ENSRNOP00000056469
ENSRNOP00000085533
ENSRNOP00000085062
ENSRNOP00000036651
ENSRNOP00000003437
ENSRNOP00000073387
ENSRNOP00000062018
ENSRNOP00000013587
ENSRNOP00000097729
ENSRNOP00000064289
ENSRNOP00000084952
ENSRNOP00000023856
ENSRNOP00000014708
ENSRNOP00000031394
ENSRNOP00000001961
ENSRNOP00000012841
ENSRNOP00000020527
ENSRNOP00000074960
ENSRNOP00000017379
ENSRNOP00000046606
ENSRNOP00000070596
ENSRNOP00000082415
ENSRNOP00000060238
ENSRNOP00000064224
ENSRNOP00000090915
ENSRNOP00000095854
ENSRNOP00000071096
ENSRNOP00000084580
ENSRNOP00000073799
ENSRNOP00000017683
ENSRNOP00000078529
ENSRNOP00000064421
ENSRNOP00000069797
ENSRNOP00000069883
ENSRNOP00000005587
ENSRNOP00000005587
ENSRNOP00000005587
ENSRNOP00000062527
ENSRNOP00000065145
ENSRNOP00000091576
ENSRNOP00000054614
ENSRNOP00000002198
ENSRNOP00000095930
ENSRNOP00000004803
ENSRNOP00000072455
ENSRNOP00000048331
ENSRNOP00000084927
ENSRNOP00000097079
ENSRNOP00000093030
ENSRNOP00000035714
ENSRNOP00000057715
ENSRNOP00000087297
ENSRNOP00000082000
ENSRNOP00000078290
ENSRNOP00000075706
ENSRNOP00000016259
ENSRNOP00000072793
ENSRNOP00000088483
ENSRNOP00000090870
ENSRNOP00000056288
ENSRNOP00000094017
ENSRNOP00000020357
ENSRNOP00000024733
ENSRNOP00000092576
ENSRNOP00000092576
ENSRNOP00000076454
ENSRNOP00000060223
ENSRNOP00000053478
ENSRNOP00000038335
ENSRNOP00000038335
ENSRNOP00000021549
ENSRNOP00000068883
ENSRNOP00000012217
ENSRNOP00000008614
ENSRNOP00000061509
ENSRNOP00000035810
ENSRNOP00000035810
ENSRNOP00000011856
ENSRNOP00000011856
ENSRNOP00000084144
ENSRNOP00000064927
ENSRNOP00000000715
ENSRNOP00000093870
ENSRNOP00000089851
ENSRNOP00000088238
ENSRNOP00000088516
ENSRNOP00000076421
ENSRNOP00000096401
ENSRNOP00000086453
ENSRNOP00000084238
ENSRNOP00000066385
ENSRNOP00000032827
ENSRNOP00000007358
ENSRNOP00000072411
ENSRNOP00000086270
ENSRNOP00000069531
ENSRNOP00000080914
ENSRNOP00000050509
ENSRNOP00000007523
ENSRNOP00000076318
ENSRNOP00000086080
ENSRNOP00000009916
ENSRNOP00000075361
ENSRNOP00000022486
ENSRNOP00000085135
ENSRNOP00000030251
ENSRNOP00000087563
ENSRNOP00000070444
ENSRNOP00000023977
ENSRNOP00000089299
ENSRNOP00000082369
ENSRNOP00000082369
ENSRNOP00000073446
ENSRNOP00000075558
ENSRNOP00000018083
ENSRNOP00000086129
ENSRNOP00000024547
ENSRNOP00000031974
ENSRNOP00000031974
ENSRNOP00000072281
ENSRNOP00000095041
ENSRNOP00000042392
ENSRNOP00000078289
ENSRNOP00000014084
ENSRNOP00000097263
ENSRNOP00000031654
ENSRNOP00000011213
ENSRNOP00000093268
ENSRNOP00000084910
ENSRNOP00000083018
ENSRNOP00000001525
ENSRNOP00000072975
ENSRNOP00000074876
ENSRNOP00000032467
ENSRNOP00000073177
ENSRNOP00000046722
ENSRNOP00000096492
ENSRNOP00000003216
ENSRNOP00000068834
ENSRNOP00000071556
ENSRNOP00000083760
ENSRNOP00000016009
ENSRNOP00000024082
ENSRNOP00000002191
ENSRNOP00000095018
ENSRNOP00000028405
ENSRNOP00000066082
ENSRNOP00000007512
ENSRNOP00000068660
ENSRNOP00000002727
ENSRNOP00000014359
ENSRNOP00000024111
ENSRNOP00000004508
ENSRNOP00000086826
ENSRNOP00000083367
ENSRNOP00000041924
ENSRNOP00000027492
ENSRNOP00000027498
ENSRNOP00000073717
ENSRNOP00000073717
ENSRNOP00000028709
ENSRNOP00000002498
ENSRNOP00000070908
ENSRNOP00000011226
ENSRNOP00000096809
ENSRNOP00000028557
ENSRNOP00000045529
ENSRNOP00000019107
ENSRNOP00000080630
ENSRNOP00000037283
ENSRNOP00000047958
ENSRNOP00000070255
ENSRNOP00000070255
ENSRNOP00000073045
ENSRNOP00000038800
ENSRNOP00000086339
ENSRNOP00000040409
ENSRNOP00000081401
ENSRNOP00000073565
ENSRNOP00000073565
ENSRNOP00000038937
ENSRNOP00000067023
ENSRNOP00000052352
ENSRNOP00000030347
ENSRNOP00000005471
ENSRNOP00000067069
ENSRNOP00000081820
ENSRNOP00000089330
ENSRNOP00000095877
ENSRNOP00000056322
ENSRNOP00000000134
ENSRNOP00000080641
ENSRNOP00000088980
ENSRNOP00000032033
ENSRNOP00000010674
ENSRNOP00000072285
ENSRNOP00000072285
ENSRNOP00000091698
ENSRNOP00000069188
ENSRNOP00000026679
ENSRNOP00000047579
ENSRNOP00000081750
ENSRNOP00000090675
ENSRNOP00000056531
ENSRNOP00000067389
ENSRNOP00000054636
ENSRNOP00000016389
ENSRNOP00000024917
ENSRNOP00000092462
ENSRNOP00000020483
ENSRNOP00000030043
ENSRNOP00000065748
ENSRNOP00000065748
ENSRNOP00000000136
ENSRNOP00000000136
ENSRNOP00000007698
ENSRNOP00000084739
ENSRNOP00000052120
ENSRNOP00000027055
ENSRNOP00000037361
ENSRNOP00000027528
ENSRNOP00000094435
ENSRNOP00000024798
ENSRNOP00000026739
ENSRNOP00000010910
ENSRNOP00000050518
ENSRNOP00000012512
ENSRNOP00000081020
ENSRNOP00000016857
ENSRNOP00000056281
ENSRNOP00000024464
ENSRNOP00000086325
ENSRNOP00000039880
ENSRNOP00000060241
ENSRNOP00000095141
ENSRNOP00000077065
ENSRNOP00000082892
ENSRNOP00000083898
ENSRNOP00000043633
ENSRNOP00000016714
ENSRNOP00000020297
ENSRNOP00000053762
ENSRNOP00000077256
ENSRNOP00000053072
ENSRNOP00000058869
ENSRNOP00000011394
ENSRNOP00000032745

Rhinolophus_ferrumequinum

ENSRFEP00010002977
ENSRFEP00010009357
ENSRFEP00010003723
ENSRFEP00010000320
ENSRFEP00010000320
ENSRFEP00010022338
ENSRFEP00010002272
ENSRFEP00010002323
ENSRFEP00010012937
ENSRFEP00010025232
ENSRFEP00010007665
ENSRFEP00010009281
ENSRFEP00010000404
ENSRFEP00010000410
ENSRFEP00010010458
ENSRFEP00010011713
ENSRFEP00010026245
ENSRFEP00010002998
ENSRFEP00010004987
ENSRFEP00010001283
ENSRFEP00010033215
ENSRFEP00010015350
ENSRFEP00010028207
ENSRFEP00010003717
ENSRFEP00010003704
ENSRFEP00010003689
ENSRFEP00010029338
ENSRFEP00010005503
ENSRFEP00010016860
ENSRFEP00010001577
ENSRFEP00010029750
ENSRFEP00010001900
ENSRFEP00010024017
ENSRFEP00010004260
ENSRFEP00010033101
ENSRFEP00010006450
ENSRFEP00010004601
ENSRFEP00010004489
ENSRFEP00010006889
ENSRFEP00010002797
ENSRFEP00010006117
ENSRFEP00010025113
ENSRFEP00010006712
ENSRFEP00010019628
ENSRFEP00010027856
ENSRFEP00010025212
ENSRFEP00010004451
ENSRFEP00010018274
ENSRFEP00010005668
ENSRFEP00010021042
ENSRFEP00010005727
ENSRFEP00010009738
ENSRFEP00010003691
ENSRFEP00010003879
ENSRFEP00010002448
ENSRFEP00010000184
ENSRFEP00010016749
ENSRFEP00010002927
ENSRFEP00010030412
ENSRFEP00010001533
ENSRFEP00010002112
ENSRFEP00010001212
ENSRFEP00010004450
ENSRFEP00010000581
ENSRFEP00010021431
ENSRFEP00010028174
ENSRFEP00010033204
ENSRFEP00010018453
ENSRFEP00010006340
ENSRFEP00010031683
ENSRFEP00010000417
ENSRFEP00010017213
ENSRFEP00010003174
ENSRFEP00010020790
ENSRFEP00010031823
ENSRFEP00010031823
ENSRFEP00010012439
ENSRFEP00010006347
ENSRFEP00010031312
ENSRFEP00010007572
ENSRFEP00010006342
ENSRFEP00010007371
ENSRFEP00010005016
ENSRFEP00010002423
ENSRFEP00010022895
ENSRFEP00010004175
ENSRFEP00010011452
ENSRFEP00010033632
ENSRFEP00010000162
ENSRFEP00010003991
ENSRFEP00010003889
ENSRFEP00010003912
ENSRFEP00010004010
ENSRFEP00010025693
ENSRFEP00010002268
ENSRFEP00010019386
ENSRFEP00010019386
ENSRFEP00010019785
ENSRFEP00010019785
ENSRFEP00010019666
ENSRFEP00010019666
ENSRFEP00010025200
ENSRFEP00010011090
ENSRFEP00010003487
ENSRFEP00010017321
ENSRFEP00010019691
ENSRFEP00010017275
ENSRFEP00010016810
ENSRFEP00010008102
ENSRFEP00010002793
ENSRFEP00010019590
ENSRFEP00010019730
ENSRFEP00010001702
ENSRFEP00010014991
ENSRFEP00010015848
ENSRFEP00010010100
ENSRFEP00010002300
ENSRFEP00010024057
ENSRFEP00010024416
ENSRFEP00010015733
ENSRFEP00010008197
ENSRFEP00010004088
ENSRFEP00010000782
ENSRFEP00010000767
ENSRFEP00010003179
ENSRFEP00010023753
ENSRFEP00010001005
ENSRFEP00010003585
ENSRFEP00010018281
ENSRFEP00010009843
ENSRFEP00010030413
ENSRFEP00010010628
ENSRFEP00010004331
ENSRFEP00010007576
ENSRFEP00010019874
ENSRFEP00010023911
ENSRFEP00010003941
ENSRFEP00010018400
ENSRFEP00010024014
ENSRFEP00010022050
ENSRFEP00010026230
ENSRFEP00010027590
ENSRFEP00010026803
ENSRFEP00010030593
ENSRFEP00010032539
ENSRFEP00010030627
ENSRFEP00010031435
ENSRFEP00010031417
ENSRFEP00010007551
ENSRFEP00010011101
ENSRFEP00010018078
ENSRFEP00010017004
ENSRFEP00010006431
ENSRFEP00010005530
ENSRFEP00010029108
ENSRFEP00010029108
ENSRFEP00010009437
ENSRFEP00010015327
ENSRFEP00010017501
ENSRFEP00010022332
ENSRFEP00010009623
ENSRFEP00010009918
ENSRFEP00010020290
ENSRFEP00010018582
ENSRFEP00010003087
ENSRFEP00010011278
ENSRFEP00010027650
ENSRFEP00010006705
ENSRFEP00010007988
ENSRFEP00010005903
ENSRFEP00010004065
ENSRFEP00010026972
ENSRFEP00010033234
ENSRFEP00010033254
ENSRFEP00010030808
ENSRFEP00010014512
ENSRFEP00010012907
ENSRFEP00010025618
ENSRFEP00010023543
ENSRFEP00010021425
ENSRFEP00010016438
ENSRFEP00010033415
ENSRFEP00010007912
ENSRFEP00010021651
ENSRFEP00010015392
ENSRFEP00010019943
ENSRFEP00010028541
ENSRFEP00010019676
ENSRFEP00010027573
ENSRFEP00010015799
ENSRFEP00010009888
ENSRFEP00010029265
ENSRFEP00010024382
ENSRFEP00010021019
ENSRFEP00010015269
ENSRFEP00010025564
ENSRFEP00010025564
ENSRFEP00010006244
ENSRFEP00010006326
ENSRFEP00010000545
ENSRFEP00010006513
ENSRFEP00010019264
ENSRFEP00010008699
ENSRFEP00010018637
ENSRFEP00010007442
ENSRFEP00010030139
ENSRFEP00010025986
ENSRFEP00010002457
ENSRFEP00010013271
ENSRFEP00010029408
ENSRFEP00010029408
ENSRFEP00010033350
ENSRFEP00010016078
ENSRFEP00010031292
ENSRFEP00010012357
ENSRFEP00010024671
ENSRFEP00010020745
ENSRFEP00010007968
ENSRFEP00010009460
ENSRFEP00010009262
ENSRFEP00010004750
ENSRFEP00010025356
ENSRFEP00010019562
ENSRFEP00010020139
ENSRFEP00010003847
ENSRFEP00010025892
ENSRFEP00010003147
ENSRFEP00010000977
ENSRFEP00010024080
ENSRFEP00010005836
ENSRFEP00010019548
ENSRFEP00010017723
ENSRFEP00010032949
ENSRFEP00010015376
ENSRFEP00010023003
ENSRFEP00010005132
ENSRFEP00010030180
ENSRFEP00010017020
ENSRFEP00010015065
ENSRFEP00010010826
ENSRFEP00010032575
ENSRFEP00010028218
ENSRFEP00010014087
ENSRFEP00010026671
ENSRFEP00010017656
ENSRFEP00010000013
ENSRFEP00010000875
ENSRFEP00010013293
ENSRFEP00010025593
ENSRFEP00010008625
ENSRFEP00010021428
ENSRFEP00010022049
ENSRFEP00010005264
ENSRFEP00010000670
ENSRFEP00010025282
ENSRFEP00010032770
ENSRFEP00010032749
ENSRFEP00010020680
ENSRFEP00010006727
ENSRFEP00010004150
ENSRFEP00010008701
ENSRFEP00010031932
ENSRFEP00010000612
ENSRFEP00010009694
ENSRFEP00010004266
ENSRFEP00010009426
ENSRFEP00010000693
ENSRFEP00010002785
ENSRFEP00010032619
ENSRFEP00010032619
ENSRFEP00010007061
ENSRFEP00010005646
ENSRFEP00010009452
ENSRFEP00010033628
ENSRFEP00010001969
ENSRFEP00010020011
ENSRFEP00010006610
ENSRFEP00010004020
ENSRFEP00010013877
ENSRFEP00010021727
ENSRFEP00010033337
ENSRFEP00010020343
ENSRFEP00010017250
ENSRFEP00010008288
ENSRFEP00010009062
ENSRFEP00010009062
ENSRFEP00010009062
ENSRFEP00010030380
ENSRFEP00010030380
ENSRFEP00010030380
ENSRFEP00010026653
ENSRFEP00010005978
ENSRFEP00010016796
ENSRFEP00010021907
ENSRFEP00010026558
ENSRFEP00010026791
ENSRFEP00010023720
ENSRFEP00010027970
ENSRFEP00010028706
ENSRFEP00010010874
ENSRFEP00010006565
ENSRFEP00010010876
ENSRFEP00010026512
ENSRFEP00010025034
ENSRFEP00010024472
ENSRFEP00010007761
ENSRFEP00010002788
ENSRFEP00010005686
ENSRFEP00010004977
ENSRFEP00010013864
ENSRFEP00010018279
ENSRFEP00010018845
ENSRFEP00010002008
ENSRFEP00010033565
ENSRFEP00010028193
ENSRFEP00010008866
ENSRFEP00010018093
ENSRFEP00010005480
ENSRFEP00010024437
ENSRFEP00010009731
ENSRFEP00010009731
ENSRFEP00010026451
ENSRFEP00010028811
ENSRFEP00010008843
ENSRFEP00010008919
ENSRFEP00010025328
ENSRFEP00010028690
ENSRFEP00010011983
ENSRFEP00010004670
ENSRFEP00010000155
ENSRFEP00010001573
ENSRFEP00010015828
ENSRFEP00010017311
ENSRFEP00010014797
ENSRFEP00010020966
ENSRFEP00010001795
ENSRFEP00010018709
ENSRFEP00010033639
ENSRFEP00010003605
ENSRFEP00010003525
ENSRFEP00010003462
ENSRFEP00010026169
ENSRFEP00010016063
ENSRFEP00010017565
ENSRFEP00010019391
ENSRFEP00010017872
ENSRFEP00010026998
ENSRFEP00010005510
ENSRFEP00010001453
ENSRFEP00010024527
ENSRFEP00010010533
ENSRFEP00010026644
ENSRFEP00010026644
ENSRFEP00010031103
ENSRFEP00010029464
ENSRFEP00010001265
ENSRFEP00010009183
ENSRFEP00010000156
ENSRFEP00010004357
ENSRFEP00010017394
ENSRFEP00010004210
ENSRFEP00010017810
ENSRFEP00010020756
ENSRFEP00010003965
ENSRFEP00010005129
ENSRFEP00010005067
ENSRFEP00010012710
ENSRFEP00010007664
ENSRFEP00010013793
ENSRFEP00010017529
ENSRFEP00010032715
ENSRFEP00010001302
ENSRFEP00010001302
ENSRFEP00010028301
ENSRFEP00010033248
ENSRFEP00010011642
ENSRFEP00010025129
ENSRFEP00010012059
ENSRFEP00010012059
ENSRFEP00010021217
ENSRFEP00010021320
ENSRFEP00010013257
ENSRFEP00010023014
ENSRFEP00010011729
ENSRFEP00010027047
ENSRFEP00010031543
ENSRFEP00010031879
ENSRFEP00010023605
ENSRFEP00010009635
ENSRFEP00010012330
ENSRFEP00010017512
ENSRFEP00010014423
ENSRFEP00010005181
ENSRFEP00010018682
ENSRFEP00010027799
ENSRFEP00010024193
ENSRFEP00010019552
ENSRFEP00010024302
ENSRFEP00010001123
ENSRFEP00010020016
ENSRFEP00010033622
ENSRFEP00010020795
ENSRFEP00010020795
ENSRFEP00010015448
ENSRFEP00010015448
ENSRFEP00010028065
ENSRFEP00010028065
ENSRFEP00010011358
ENSRFEP00010011358
ENSRFEP00010008310
ENSRFEP00010015117
ENSRFEP00010019718
ENSRFEP00010004855
ENSRFEP00010019619
ENSRFEP00010022467
ENSRFEP00010022467
ENSRFEP00010002302
ENSRFEP00010002302
ENSRFEP00010012095
ENSRFEP00010005030
ENSRFEP00010033529
ENSRFEP00010003641
ENSRFEP00010014114
ENSRFEP00010011466
ENSRFEP00010001179
ENSRFEP00010016444
ENSRFEP00010001853
ENSRFEP00010014374
ENSRFEP00010025100
ENSRFEP00010024926
ENSRFEP00010025242
ENSRFEP00010015797
ENSRFEP00010018109
ENSRFEP00010017490
ENSRFEP00010019357
ENSRFEP00010017160
ENSRFEP00010011239
ENSRFEP00010001210
ENSRFEP00010019829
ENSRFEP00010002171
ENSRFEP00010028969
ENSRFEP00010004405
ENSRFEP00010004288
ENSRFEP00010000103
ENSRFEP00010007682
ENSRFEP00010006024
ENSRFEP00010004075
ENSRFEP00010004075
ENSRFEP00010027508
ENSRFEP00010011945
ENSRFEP00010029626
ENSRFEP00010013921
ENSRFEP00010022123
ENSRFEP00010023065
ENSRFEP00010031582
ENSRFEP00010006659
ENSRFEP00010006505
ENSRFEP00010016088
ENSRFEP00010027016
ENSRFEP00010027016
ENSRFEP00010023821
ENSRFEP00010022410
ENSRFEP00010032789
ENSRFEP00010002429
ENSRFEP00010003262
ENSRFEP00010001383
ENSRFEP00010003835
ENSRFEP00010031330
ENSRFEP00010027148
ENSRFEP00010009630
ENSRFEP00010001180
ENSRFEP00010004289
ENSRFEP00010003470
ENSRFEP00010018625
ENSRFEP00010014396
ENSRFEP00010025819
ENSRFEP00010011102
ENSRFEP00010023247
ENSRFEP00010031819
ENSRFEP00010031819
ENSRFEP00010030237
ENSRFEP00010031799
ENSRFEP00010013509
ENSRFEP00010001578
ENSRFEP00010023829
ENSRFEP00010031904
ENSRFEP00010007026
ENSRFEP00010002463
ENSRFEP00010025014
ENSRFEP00010007646
ENSRFEP00010007484
ENSRFEP00010001415
ENSRFEP00010010151
ENSRFEP00010003763
ENSRFEP00010015436
ENSRFEP00010031413
ENSRFEP00010002127
ENSRFEP00010015075
ENSRFEP00010015593
ENSRFEP00010015593
ENSRFEP00010010921
ENSRFEP00010024966
ENSRFEP00010029582
ENSRFEP00010008742
ENSRFEP00010006641
ENSRFEP00010015990
ENSRFEP00010032481
ENSRFEP00010021574
ENSRFEP00010030100
ENSRFEP00010012912
ENSRFEP00010001611
ENSRFEP00010016406
ENSRFEP00010014045
ENSRFEP00010033007
ENSRFEP00010031299
ENSRFEP00010000665
ENSRFEP00010017025
ENSRFEP00010027384
ENSRFEP00010013498
ENSRFEP00010001450
ENSRFEP00010017408
ENSRFEP00010010503
ENSRFEP00010003297
ENSRFEP00010000134
ENSRFEP00010002379
ENSRFEP00010011634
ENSRFEP00010021954
ENSRFEP00010009930
ENSRFEP00010005283
ENSRFEP00010018311
ENSRFEP00010018218
ENSRFEP00010033540
ENSRFEP00010023449
ENSRFEP00010012760
ENSRFEP00010030165
ENSRFEP00010007384
ENSRFEP00010029948
ENSRFEP00010019082
ENSRFEP00010019781
ENSRFEP00010027453
ENSRFEP00010021824
ENSRFEP00010018166
ENSRFEP00010028663
ENSRFEP00010000090
ENSRFEP00010003702
ENSRFEP00010009656
ENSRFEP00010009656
ENSRFEP00010016578
ENSRFEP00010006656
ENSRFEP00010011798
ENSRFEP00010001370
ENSRFEP00010022921
ENSRFEP00010024803
ENSRFEP00010026767
ENSRFEP00010026003
ENSRFEP00010015062
ENSRFEP00010026513
ENSRFEP00010025968
ENSRFEP00010027093
ENSRFEP00010016077
ENSRFEP00010026848
ENSRFEP00010003284
ENSRFEP00010028350
ENSRFEP00010023955
ENSRFEP00010017984
ENSRFEP00010017984
ENSRFEP00010012250
ENSRFEP00010028435
ENSRFEP00010012862
ENSRFEP00010021427
ENSRFEP00010006022
ENSRFEP00010021531
ENSRFEP00010015152
ENSRFEP00010006984
ENSRFEP00010001640
ENSRFEP00010031701
ENSRFEP00010016258
ENSRFEP00010002455
ENSRFEP00010002382
ENSRFEP00010012959
ENSRFEP00010005811
ENSRFEP00010013902
ENSRFEP00010012803
ENSRFEP00010017934
ENSRFEP00010022569
ENSRFEP00010006675
ENSRFEP00010019903
ENSRFEP00010011815
ENSRFEP00010011883
ENSRFEP00010030998
ENSRFEP00010026037
ENSRFEP00010016304
ENSRFEP00010026470
ENSRFEP00010028115
ENSRFEP00010014543
ENSRFEP00010014543
ENSRFEP00010019492
ENSRFEP00010027485
ENSRFEP00010015365
ENSRFEP00010027911
ENSRFEP00010007633
ENSRFEP00010006085
ENSRFEP00010001141
ENSRFEP00010017994
ENSRFEP00010004912
ENSRFEP00010025830
ENSRFEP00010033467
ENSRFEP00010018107
ENSRFEP00010031663
ENSRFEP00010010234
ENSRFEP00010010234
ENSRFEP00010001812
ENSRFEP00010031894
ENSRFEP00010018040
ENSRFEP00010003327
ENSRFEP00010005497
ENSRFEP00010018583
ENSRFEP00010006729
ENSRFEP00010025104
ENSRFEP00010004096
ENSRFEP00010002145
ENSRFEP00010031581
ENSRFEP00010031581
ENSRFEP00010022176
ENSRFEP00010022145
ENSRFEP00010006595
ENSRFEP00010024534
ENSRFEP00010019689
ENSRFEP00010023694
ENSRFEP00010019804
ENSRFEP00010026706
ENSRFEP00010010718
ENSRFEP00010003382
ENSRFEP00010003382
ENSRFEP00010011004
ENSRFEP00010015192
ENSRFEP00010004988
ENSRFEP00010013225
ENSRFEP00010023674
ENSRFEP00010007136
ENSRFEP00010027249
ENSRFEP00010000045
ENSRFEP00010003103
ENSRFEP00010001466
ENSRFEP00010013954
ENSRFEP00010004584
ENSRFEP00010013499
ENSRFEP00010013499
ENSRFEP00010029153
ENSRFEP00010029153
ENSRFEP00010013851
ENSRFEP00010033147
ENSRFEP00010020391
ENSRFEP00010010096
ENSRFEP00010031988
ENSRFEP00010010087
ENSRFEP00010013997
ENSRFEP00010010576
ENSRFEP00010008370
ENSRFEP00010002399
ENSRFEP00010033451
ENSRFEP00010024954
ENSRFEP00010033443
ENSRFEP00010033521
ENSRFEP00010013061
ENSRFEP00010003339
ENSRFEP00010026958
ENSRFEP00010002883
ENSRFEP00010009636
ENSRFEP00010020580
ENSRFEP00010019116
ENSRFEP00010008632
ENSRFEP00010032588
ENSRFEP00010017281
ENSRFEP00010032294
ENSRFEP00010030339
ENSRFEP00010023583
ENSRFEP00010028280
ENSRFEP00010026253
ENSRFEP00010019177
ENSRFEP00010028098
ENSRFEP00010022135
ENSRFEP00010021692
ENSRFEP00010022447
ENSRFEP00010014390
ENSRFEP00010024045
ENSRFEP00010008457
ENSRFEP00010027817
ENSRFEP00010026421
ENSRFEP00010000002
ENSRFEP00010027445
ENSRFEP00010018641
ENSRFEP00010007075
ENSRFEP00010007345
ENSRFEP00010029240
ENSRFEP00010012486
ENSRFEP00010003355
ENSRFEP00010033207
ENSRFEP00010003185
ENSRFEP00010032638
ENSRFEP00010027335
ENSRFEP00010027335
ENSRFEP00010033684
ENSRFEP00010020007
ENSRFEP00010009147
ENSRFEP00010011803
ENSRFEP00010013468
ENSRFEP00010017330
ENSRFEP00010003410
ENSRFEP00010018158
ENSRFEP00010018291
ENSRFEP00010022117
ENSRFEP00010009470
ENSRFEP00010000554
ENSRFEP00010002584
ENSRFEP00010025669
ENSRFEP00010028347
ENSRFEP00010014967
ENSRFEP00010017891
ENSRFEP00010004511
ENSRFEP00010004433
ENSRFEP00010011258
ENSRFEP00010001827
ENSRFEP00010008526
ENSRFEP00010004081
ENSRFEP00010006430
ENSRFEP00010019093
ENSRFEP00010008151
ENSRFEP00010019526
ENSRFEP00010014023
ENSRFEP00010022164
ENSRFEP00010000047
ENSRFEP00010005059
ENSRFEP00010029635
ENSRFEP00010006207
ENSRFEP00010021863
ENSRFEP00010005215
ENSRFEP00010023721
ENSRFEP00010013703
ENSRFEP00010022798
ENSRFEP00010001926
ENSRFEP00010017770
ENSRFEP00010006639
ENSRFEP00010020837
ENSRFEP00010006307
ENSRFEP00010017081
ENSRFEP00010019844
ENSRFEP00010022362
ENSRFEP00010022362
ENSRFEP00010015263
ENSRFEP00010005931
ENSRFEP00010008558
ENSRFEP00010026335
ENSRFEP00010033160
ENSRFEP00010020228
ENSRFEP00010030930
ENSRFEP00010030686
ENSRFEP00010016520
ENSRFEP00010031512
ENSRFEP00010000989
ENSRFEP00010010173
ENSRFEP00010010759
ENSRFEP00010005973
ENSRFEP00010005973
ENSRFEP00010014828
ENSRFEP00010014828
ENSRFEP00010009467
ENSRFEP00010009467
ENSRFEP00010015339
ENSRFEP00010015339
ENSRFEP00010030665
ENSRFEP00010033512
ENSRFEP00010008674
ENSRFEP00010027255
ENSRFEP00010007051
ENSRFEP00010019205
ENSRFEP00010004644
ENSRFEP00010007590
ENSRFEP00010007609
ENSRFEP00010007609
ENSRFEP00010012056
ENSRFEP00010018217
ENSRFEP00010012229
ENSRFEP00010011881
ENSRFEP00010014827
ENSRFEP00010005858
ENSRFEP00010010680
ENSRFEP00010015347
ENSRFEP00010005711
ENSRFEP00010016186
ENSRFEP00010015672
ENSRFEP00010015672
ENSRFEP00010005069
ENSRFEP00010016827
ENSRFEP00010016696
ENSRFEP00010004894
ENSRFEP00010026027
ENSRFEP00010006245
ENSRFEP00010010310
ENSRFEP00010032249
ENSRFEP00010010127
ENSRFEP00010010448
ENSRFEP00010028113
ENSRFEP00010025317
ENSRFEP00010019612
ENSRFEP00010027127
ENSRFEP00010001419
ENSRFEP00010018842
ENSRFEP00010018842
ENSRFEP00010030417
ENSRFEP00010017435
ENSRFEP00010025775
ENSRFEP00010011177
ENSRFEP00010028107
ENSRFEP00010031885
ENSRFEP00010017819
ENSRFEP00010030010
ENSRFEP00010005918
ENSRFEP00010013576
ENSRFEP00010000896
ENSRFEP00010000896
ENSRFEP00010016057
ENSRFEP00010024346
ENSRFEP00010027913
ENSRFEP00010027763
ENSRFEP00010011708
ENSRFEP00010011767
ENSRFEP00010001760
ENSRFEP00010014909
ENSRFEP00010001868
ENSRFEP00010012753
ENSRFEP00010007362
ENSRFEP00010020376
ENSRFEP00010020235
ENSRFEP00010007306
ENSRFEP00010021819
ENSRFEP00010010430
ENSRFEP00010022682
ENSRFEP00010003199
ENSRFEP00010008970
ENSRFEP00010030480
ENSRFEP00010013620
ENSRFEP00010028082
ENSRFEP00010009027
ENSRFEP00010029014
ENSRFEP00010013427
ENSRFEP00010013427
ENSRFEP00010013565
ENSRFEP00010022744
ENSRFEP00010010471
ENSRFEP00010026478
ENSRFEP00010026028
ENSRFEP00010014113
ENSRFEP00010025863
ENSRFEP00010005167
ENSRFEP00010026110
ENSRFEP00010008167
ENSRFEP00010031293
ENSRFEP00010004536
ENSRFEP00010004536
ENSRFEP00010014867
ENSRFEP00010010105
ENSRFEP00010023508
ENSRFEP00010021105
ENSRFEP00010015842
ENSRFEP00010008155
ENSRFEP00010027640
ENSRFEP00010004870
ENSRFEP00010004188
ENSRFEP00010030347
ENSRFEP00010014348
ENSRFEP00010004203
ENSRFEP00010009202
ENSRFEP00010014723
ENSRFEP00010017606
ENSRFEP00010026499
ENSRFEP00010023499
ENSRFEP00010016021
ENSRFEP00010023876
ENSRFEP00010004771
ENSRFEP00010004720
ENSRFEP00010014468
ENSRFEP00010004566
ENSRFEP00010015275
ENSRFEP00010017488
ENSRFEP00010015396
ENSRFEP00010006490
ENSRFEP00010022452
ENSRFEP00010026417
ENSRFEP00010022717
ENSRFEP00010015007
ENSRFEP00010014405
ENSRFEP00010012512
ENSRFEP00010007473
ENSRFEP00010003833
ENSRFEP00010025698
ENSRFEP00010026555
ENSRFEP00010005514
ENSRFEP00010017918
ENSRFEP00010002132
ENSRFEP00010007831
ENSRFEP00010013664
ENSRFEP00010022973
ENSRFEP00010001667
ENSRFEP00010007440
ENSRFEP00010014882
ENSRFEP00010025195
ENSRFEP00010026077
ENSRFEP00010025677
ENSRFEP00010002077
ENSRFEP00010012299
ENSRFEP00010002948
ENSRFEP00010002948
ENSRFEP00010002948
ENSRFEP00010011106
ENSRFEP00010030926
ENSRFEP00010008808
ENSRFEP00010011287
ENSRFEP00010014813
ENSRFEP00010030474
ENSRFEP00010013510
ENSRFEP00010025172
ENSRFEP00010001318
ENSRFEP00010020344
ENSRFEP00010023043
ENSRFEP00010025419
ENSRFEP00010025277
ENSRFEP00010019424
ENSRFEP00010026549
ENSRFEP00010006425
ENSRFEP00010002781
ENSRFEP00010018835
ENSRFEP00010017753
ENSRFEP00010012191
ENSRFEP00010018087
ENSRFEP00010029180
ENSRFEP00010005882
ENSRFEP00010006850
ENSRFEP00010023720
ENSRFEP00010027970
ENSRFEP00010028706
ENSRFEP00010022519
ENSRFEP00010022519
ENSRFEP00010007178
ENSRFEP00010031936
ENSRFEP00010021547
ENSRFEP00010032321
ENSRFEP00010020466
ENSRFEP00010027238
ENSRFEP00010027238
ENSRFEP00010020043
ENSRFEP00010023452
ENSRFEP00010030758
ENSRFEP00010020238
ENSRFEP00010026308
ENSRFEP00010016840
ENSRFEP00010016592
ENSRFEP00010031336
ENSRFEP00010031336
ENSRFEP00010031488
ENSRFEP00010023616
ENSRFEP00010022230
ENSRFEP00010024397
ENSRFEP00010012428
ENSRFEP00010022891
ENSRFEP00010001984
ENSRFEP00010003388
ENSRFEP00010013587
ENSRFEP00010032068
ENSRFEP00010028617
ENSRFEP00010004023
ENSRFEP00010033583
ENSRFEP00010012563
ENSRFEP00010024468
ENSRFEP00010010869
ENSRFEP00010005671
ENSRFEP00010019759
ENSRFEP00010032126
ENSRFEP00010018606
ENSRFEP00010013244
ENSRFEP00010009065
ENSRFEP00010007738
ENSRFEP00010030479
ENSRFEP00010018868
ENSRFEP00010029297
ENSRFEP00010015751
ENSRFEP00010030040
ENSRFEP00010030040
ENSRFEP00010032388
ENSRFEP00010020025
ENSRFEP00010030916
ENSRFEP00010031254
ENSRFEP00010025890
ENSRFEP00010016839
ENSRFEP00010016839
ENSRFEP00010033072
ENSRFEP00010005422
ENSRFEP00010013059
ENSRFEP00010031999
ENSRFEP00010011381
ENSRFEP00010002229
ENSRFEP00010026946
ENSRFEP00010011515
ENSRFEP00010033246
ENSRFEP00010029192
ENSRFEP00010029211
ENSRFEP00010022046
ENSRFEP00010025428
ENSRFEP00010014954
ENSRFEP00010007780
ENSRFEP00010011134
ENSRFEP00010016152
ENSRFEP00010027871
ENSRFEP00010026953
ENSRFEP00010031867
ENSRFEP00010019621
ENSRFEP00010017397
ENSRFEP00010026179
ENSRFEP00010016980
ENSRFEP00010008985
ENSRFEP00010020069
ENSRFEP00010011956
ENSRFEP00010032556
ENSRFEP00010003160
ENSRFEP00010002009
ENSRFEP00010021058
ENSRFEP00010001593
ENSRFEP00010003138
ENSRFEP00010016642
ENSRFEP00010007789
ENSRFEP00010022507
ENSRFEP00010019447
ENSRFEP00010019447
ENSRFEP00010032131
ENSRFEP00010008200
ENSRFEP00010006266
ENSRFEP00010022951
ENSRFEP00010012544
ENSRFEP00010023351
ENSRFEP00010008575
ENSRFEP00010025993
ENSRFEP00010014535
ENSRFEP00010026643
ENSRFEP00010032797
ENSRFEP00010017787
ENSRFEP00010027265
ENSRFEP00010017162
ENSRFEP00010017162
ENSRFEP00010000389
ENSRFEP00010018252
ENSRFEP00010024090
ENSRFEP00010024090
ENSRFEP00010007710
ENSRFEP00010027191
ENSRFEP00010016781
ENSRFEP00010019749
ENSRFEP00010014897
ENSRFEP00010033390
ENSRFEP00010011837
ENSRFEP00010009069
ENSRFEP00010014180
ENSRFEP00010004962
ENSRFEP00010019433
ENSRFEP00010028537
ENSRFEP00010013364
ENSRFEP00010022869
ENSRFEP00010032764
ENSRFEP00010032764
ENSRFEP00010012345
ENSRFEP00010000487
ENSRFEP00010018510
ENSRFEP00010006261
ENSRFEP00010006717
ENSRFEP00010030888
ENSRFEP00010015282
ENSRFEP00010022883
ENSRFEP00010009434
ENSRFEP00010033672
ENSRFEP00010023599
ENSRFEP00010013066
ENSRFEP00010001736
ENSRFEP00010020062
ENSRFEP00010020062
ENSRFEP00010006952
ENSRFEP00010007044
ENSRFEP00010014995
ENSRFEP00010033471
ENSRFEP00010003661
ENSRFEP00010017481
ENSRFEP00010017614
ENSRFEP00010012021
ENSRFEP00010029013
ENSRFEP00010002632
ENSRFEP00010022318
ENSRFEP00010024308
ENSRFEP00010033658
ENSRFEP00010027460
ENSRFEP00010003481
ENSRFEP00010024723
ENSRFEP00010013593
ENSRFEP00010022440
ENSRFEP00010015997
ENSRFEP00010008433
ENSRFEP00010013486
ENSRFEP00010017153
ENSRFEP00010004221
ENSRFEP00010001348
ENSRFEP00010021648
ENSRFEP00010017948
ENSRFEP00010015859
ENSRFEP00010013519
ENSRFEP00010004890
ENSRFEP00010020516
ENSRFEP00010000720

Rhinopithecus_roxellana

ENSRROP00000033003
ENSRROP00000020369
ENSRROP00000007385
ENSRROP00000003063
ENSRROP00000003063
ENSRROP00000033325
ENSRROP00000029552
ENSRROP00000015151
ENSRROP00000035367
ENSRROP00000007649
ENSRROP00000004698
ENSRROP00000030609
ENSRROP00000042569
ENSRROP00000016460
ENSRROP00000045362
ENSRROP00000028931
ENSRROP00000017287
ENSRROP00000044879
ENSRROP00000000843
ENSRROP00000012342
ENSRROP00000005438
ENSRROP00000004307
ENSRROP00000024480
ENSRROP00000035026
ENSRROP00000039706
ENSRROP00000013799
ENSRROP00000019516
ENSRROP00000024321
ENSRROP00000013834
ENSRROP00000027692
ENSRROP00000036689
ENSRROP00000029755
ENSRROP00000018346
ENSRROP00000031278
ENSRROP00000042694
ENSRROP00000010432
ENSRROP00000015057
ENSRROP00000020101
ENSRROP00000009680
ENSRROP00000033801
ENSRROP00000013129
ENSRROP00000019763
ENSRROP00000033474
ENSRROP00000013783
ENSRROP00000009441
ENSRROP00000045814
ENSRROP00000020122
ENSRROP00000030098
ENSRROP00000035519
ENSRROP00000043317
ENSRROP00000006962
ENSRROP00000037639
ENSRROP00000037326
ENSRROP00000037852
ENSRROP00000018562
ENSRROP00000002581
ENSRROP00000042303
ENSRROP00000019796
ENSRROP00000014203
ENSRROP00000040899
ENSRROP00000001606
ENSRROP00000001529
ENSRROP00000010192
ENSRROP00000028780
ENSRROP00000002362
ENSRROP00000042490
ENSRROP00000022434
ENSRROP00000024504
ENSRROP00000018567
ENSRROP00000026406
ENSRROP00000002839
ENSRROP00000003199
ENSRROP00000009610
ENSRROP00000016342
ENSRROP00000031416
ENSRROP00000035237
ENSRROP00000006087
ENSRROP00000031226
ENSRROP00000023273
ENSRROP00000003710
ENSRROP00000018464
ENSRROP00000022370
ENSRROP00000036976
ENSRROP00000038236
ENSRROP00000004150
ENSRROP00000007298
ENSRROP00000039283
ENSRROP00000008311
ENSRROP00000027671
ENSRROP00000014694
ENSRROP00000003157
ENSRROP00000034673
ENSRROP00000028858
ENSRROP00000015248
ENSRROP00000015248
ENSRROP00000017865
ENSRROP00000029810
ENSRROP00000003866
ENSRROP00000038611
ENSRROP00000033817
ENSRROP00000027848
ENSRROP00000018209
ENSRROP00000017212
ENSRROP00000044369
ENSRROP00000044773
ENSRROP00000032086
ENSRROP00000023740
ENSRROP00000003220
ENSRROP00000017495
ENSRROP00000003347
ENSRROP00000008036
ENSRROP00000032682
ENSRROP00000011676
ENSRROP00000025301
ENSRROP00000009112
ENSRROP00000039583
ENSRROP00000002739
ENSRROP00000013126
ENSRROP00000004734
ENSRROP00000006309
ENSRROP00000006909
ENSRROP00000000072
ENSRROP00000017064
ENSRROP00000020760
ENSRROP00000016980
ENSRROP00000045880
ENSRROP00000038280
ENSRROP00000031282
ENSRROP00000007685
ENSRROP00000040587
ENSRROP00000044647
ENSRROP00000013644
ENSRROP00000040010
ENSRROP00000037287
ENSRROP00000033916
ENSRROP00000022205
ENSRROP00000041277
ENSRROP00000031584
ENSRROP00000004524
ENSRROP00000045705
ENSRROP00000041465
ENSRROP00000032667
ENSRROP00000009935
ENSRROP00000017558
ENSRROP00000029165
ENSRROP00000029165
ENSRROP00000005900
ENSRROP00000011916
ENSRROP00000031618
ENSRROP00000003183
ENSRROP00000019025
ENSRROP00000017782
ENSRROP00000007794
ENSRROP00000041239
ENSRROP00000017050
ENSRROP00000017344
ENSRROP00000025580
ENSRROP00000016809
ENSRROP00000030574
ENSRROP00000010605
ENSRROP00000036514
ENSRROP00000023562
ENSRROP00000044254
ENSRROP00000035804
ENSRROP00000031722
ENSRROP00000006835
ENSRROP00000015594
ENSRROP00000029633
ENSRROP00000013552
ENSRROP00000024829
ENSRROP00000039139
ENSRROP00000018746
ENSRROP00000019663
ENSRROP00000034387
ENSRROP00000031350
ENSRROP00000039217
ENSRROP00000015983
ENSRROP00000035235
ENSRROP00000029691
ENSRROP00000033096
ENSRROP00000026766
ENSRROP00000005214
ENSRROP00000031585
ENSRROP00000030072
ENSRROP00000017767
ENSRROP00000017767
ENSRROP00000023045
ENSRROP00000017527
ENSRROP00000004616
ENSRROP00000033421
ENSRROP00000038064
ENSRROP00000009524
ENSRROP00000003887
ENSRROP00000011180
ENSRROP00000012099
ENSRROP00000024678
ENSRROP00000017936
ENSRROP00000015751
ENSRROP00000025943
ENSRROP00000025943
ENSRROP00000011253
ENSRROP00000023578
ENSRROP00000041653
ENSRROP00000009956
ENSRROP00000043241
ENSRROP00000033886
ENSRROP00000009232
ENSRROP00000005353
ENSRROP00000000985
ENSRROP00000028237
ENSRROP00000008244
ENSRROP00000001197
ENSRROP00000019135
ENSRROP00000032688
ENSRROP00000005409
ENSRROP00000001194
ENSRROP00000002570
ENSRROP00000028341
ENSRROP00000023286
ENSRROP00000005657
ENSRROP00000008069
ENSRROP00000013507
ENSRROP00000022485
ENSRROP00000005333
ENSRROP00000036279
ENSRROP00000044005
ENSRROP00000038546
ENSRROP00000023046
ENSRROP00000038911
ENSRROP00000009167
ENSRROP00000036684
ENSRROP00000044734
ENSRROP00000015247
ENSRROP00000014289
ENSRROP00000012925
ENSRROP00000013107
ENSRROP00000006154
ENSRROP00000018967
ENSRROP00000035584
ENSRROP00000023176
ENSRROP00000040397
ENSRROP00000034869
ENSRROP00000034957
ENSRROP00000038603
ENSRROP00000025592
ENSRROP00000010563
ENSRROP00000000595
ENSRROP00000025656
ENSRROP00000021317
ENSRROP00000036868
ENSRROP00000033049
ENSRROP00000035986
ENSRROP00000038550
ENSRROP00000037669
ENSRROP00000011801
ENSRROP00000041417
ENSRROP00000005460
ENSRROP00000030848
ENSRROP00000016153
ENSRROP00000010023
ENSRROP00000037804
ENSRROP00000020559
ENSRROP00000001164
ENSRROP00000045352
ENSRROP00000017973
ENSRROP00000020555
ENSRROP00000017973
ENSRROP00000020555
ENSRROP00000011934
ENSRROP00000031648
ENSRROP00000044442
ENSRROP00000034490
ENSRROP00000036094
ENSRROP00000039547
ENSRROP00000027496
ENSRROP00000027330
ENSRROP00000001282
ENSRROP00000000819
ENSRROP00000025516
ENSRROP00000021680
ENSRROP00000041256
ENSRROP00000038388
ENSRROP00000018318
ENSRROP00000018318
ENSRROP00000018318
ENSRROP00000039373
ENSRROP00000039006
ENSRROP00000010229
ENSRROP00000029579
ENSRROP00000033616
ENSRROP00000021531
ENSRROP00000007073
ENSRROP00000009820
ENSRROP00000032398
ENSRROP00000043663
ENSRROP00000017143
ENSRROP00000029183
ENSRROP00000021355
ENSRROP00000032718
ENSRROP00000033336
ENSRROP00000044459
ENSRROP00000032993
ENSRROP00000014357
ENSRROP00000036177
ENSRROP00000022556
ENSRROP00000045572
ENSRROP00000013888
ENSRROP00000045522
ENSRROP00000022369
ENSRROP00000013856
ENSRROP00000013856
ENSRROP00000035754
ENSRROP00000007215
ENSRROP00000027544
ENSRROP00000035518
ENSRROP00000009569
ENSRROP00000040999
ENSRROP00000042609
ENSRROP00000008671
ENSRROP00000009327
ENSRROP00000042315
ENSRROP00000023742
ENSRROP00000013046
ENSRROP00000019358
ENSRROP00000034425
ENSRROP00000016991
ENSRROP00000038908
ENSRROP00000033631
ENSRROP00000032821
ENSRROP00000001664
ENSRROP00000038925
ENSRROP00000031274
ENSRROP00000034410
ENSRROP00000017901
ENSRROP00000020554
ENSRROP00000020636
ENSRROP00000022872
ENSRROP00000004019
ENSRROP00000001977
ENSRROP00000001977
ENSRROP00000014309
ENSRROP00000036258
ENSRROP00000045145
ENSRROP00000035612
ENSRROP00000016250
ENSRROP00000029659
ENSRROP00000013122
ENSRROP00000006135
ENSRROP00000038582
ENSRROP00000012843
ENSRROP00000011735
ENSRROP00000035069
ENSRROP00000039117
ENSRROP00000024665
ENSRROP00000045633
ENSRROP00000013683
ENSRROP00000038200
ENSRROP00000038200
ENSRROP00000010304
ENSRROP00000020980
ENSRROP00000003848
ENSRROP00000017554
ENSRROP00000018837
ENSRROP00000018837
ENSRROP00000013864
ENSRROP00000012715
ENSRROP00000012715
ENSRROP00000000319
ENSRROP00000025396
ENSRROP00000020317
ENSRROP00000032139
ENSRROP00000032258
ENSRROP00000002127
ENSRROP00000012852
ENSRROP00000027895
ENSRROP00000023895
ENSRROP00000011911
ENSRROP00000015869
ENSRROP00000038390
ENSRROP00000002168
ENSRROP00000008662
ENSRROP00000045671
ENSRROP00000038021
ENSRROP00000013606
ENSRROP00000011482
ENSRROP00000003660
ENSRROP00000036293
ENSRROP00000032505
ENSRROP00000021721
ENSRROP00000032436
ENSRROP00000012380
ENSRROP00000012380
ENSRROP00000016138
ENSRROP00000019452
ENSRROP00000033637
ENSRROP00000000462
ENSRROP00000043555
ENSRROP00000002137
ENSRROP00000002137
ENSRROP00000010036
ENSRROP00000010036
ENSRROP00000014313
ENSRROP00000014313
ENSRROP00000045224
ENSRROP00000028817
ENSRROP00000011828
ENSRROP00000005286
ENSRROP00000023978
ENSRROP00000039560
ENSRROP00000002503
ENSRROP00000007835
ENSRROP00000006180
ENSRROP00000008054
ENSRROP00000034949
ENSRROP00000027265
ENSRROP00000022897
ENSRROP00000000117
ENSRROP00000017961
ENSRROP00000022751
ENSRROP00000004028
ENSRROP00000014219
ENSRROP00000014640
ENSRROP00000015529
ENSRROP00000026694
ENSRROP00000001498
ENSRROP00000002849
ENSRROP00000020178
ENSRROP00000010731
ENSRROP00000027725
ENSRROP00000016389
ENSRROP00000038711
ENSRROP00000000164
ENSRROP00000021374
ENSRROP00000014516
ENSRROP00000021583
ENSRROP00000006640
ENSRROP00000009154
ENSRROP00000002661
ENSRROP00000045651
ENSRROP00000027108
ENSRROP00000028392
ENSRROP00000025025
ENSRROP00000018475
ENSRROP00000034901
ENSRROP00000022128
ENSRROP00000005144
ENSRROP00000040799
ENSRROP00000008636
ENSRROP00000015430
ENSRROP00000015430
ENSRROP00000036773
ENSRROP00000042724
ENSRROP00000028664
ENSRROP00000008447
ENSRROP00000032418
ENSRROP00000006356
ENSRROP00000024913
ENSRROP00000003242
ENSRROP00000036779
ENSRROP00000025629
ENSRROP00000003340
ENSRROP00000037944
ENSRROP00000027688
ENSRROP00000043143
ENSRROP00000020321
ENSRROP00000031498
ENSRROP00000026753
ENSRROP00000030336
ENSRROP00000014063
ENSRROP00000040246
ENSRROP00000040246
ENSRROP00000014730
ENSRROP00000021861
ENSRROP00000027477
ENSRROP00000028490
ENSRROP00000011210
ENSRROP00000033207
ENSRROP00000004570
ENSRROP00000028269
ENSRROP00000025540
ENSRROP00000045378
ENSRROP00000014143
ENSRROP00000025463
ENSRROP00000001679
ENSRROP00000027241
ENSRROP00000029472
ENSRROP00000004117
ENSRROP00000032767
ENSRROP00000032322
ENSRROP00000003127
ENSRROP00000004915
ENSRROP00000019849
ENSRROP00000019849
ENSRROP00000030734
ENSRROP00000015182
ENSRROP00000029297
ENSRROP00000007939
ENSRROP00000041715
ENSRROP00000007712
ENSRROP00000042912
ENSRROP00000021220
ENSRROP00000026464
ENSRROP00000037726
ENSRROP00000036659
ENSRROP00000028795
ENSRROP00000000840
ENSRROP00000001108
ENSRROP00000017910
ENSRROP00000030088
ENSRROP00000040620
ENSRROP00000023594
ENSRROP00000004705
ENSRROP00000022110
ENSRROP00000035670
ENSRROP00000012663
ENSRROP00000021932
ENSRROP00000010988
ENSRROP00000002704
ENSRROP00000007021
ENSRROP00000033077
ENSRROP00000022977
ENSRROP00000019045
ENSRROP00000030814
ENSRROP00000001055
ENSRROP00000027337
ENSRROP00000045682
ENSRROP00000036473
ENSRROP00000006089
ENSRROP00000041476
ENSRROP00000008397
ENSRROP00000033248
ENSRROP00000040475
ENSRROP00000017658
ENSRROP00000009067
ENSRROP00000021048
ENSRROP00000026537
ENSRROP00000003746
ENSRROP00000003746
ENSRROP00000027159
ENSRROP00000007275
ENSRROP00000045231
ENSRROP00000045231
ENSRROP00000015675
ENSRROP00000015675
ENSRROP00000008110
ENSRROP00000021488
ENSRROP00000005599
ENSRROP00000009510
ENSRROP00000040155
ENSRROP00000022001
ENSRROP00000007436
ENSRROP00000007436
ENSRROP00000002466
ENSRROP00000006094
ENSRROP00000040329
ENSRROP00000009073
ENSRROP00000016177
ENSRROP00000010921
ENSRROP00000006995
ENSRROP00000006995
ENSRROP00000001859
ENSRROP00000036900
ENSRROP00000038703
ENSRROP00000005458
ENSRROP00000020119
ENSRROP00000020654
ENSRROP00000016960
ENSRROP00000042367
ENSRROP00000034214
ENSRROP00000000850
ENSRROP00000032900
ENSRROP00000032463
ENSRROP00000029278
ENSRROP00000038742
ENSRROP00000004457
ENSRROP00000012169
ENSRROP00000013976
ENSRROP00000039400
ENSRROP00000035177
ENSRROP00000027741
ENSRROP00000007135
ENSRROP00000000031
ENSRROP00000045881
ENSRROP00000024285
ENSRROP00000010309
ENSRROP00000020549
ENSRROP00000013678
ENSRROP00000004115
ENSRROP00000009892
ENSRROP00000009892
ENSRROP00000006061
ENSRROP00000033773
ENSRROP00000005664
ENSRROP00000036330
ENSRROP00000024036
ENSRROP00000034352
ENSRROP00000006161
ENSRROP00000003955
ENSRROP00000033647
ENSRROP00000017117
ENSRROP00000030267
ENSRROP00000007895
ENSRROP00000012568
ENSRROP00000009224
ENSRROP00000009224
ENSRROP00000026361
ENSRROP00000002919
ENSRROP00000034563
ENSRROP00000000021
ENSRROP00000041466
ENSRROP00000020860
ENSRROP00000034618
ENSRROP00000002689
ENSRROP00000023030
ENSRROP00000000864
ENSRROP00000040754
ENSRROP00000020939
ENSRROP00000018239
ENSRROP00000032556
ENSRROP00000008158
ENSRROP00000019141
ENSRROP00000015692
ENSRROP00000000532
ENSRROP00000005842
ENSRROP00000005842
ENSRROP00000011443
ENSRROP00000003075
ENSRROP00000012348
ENSRROP00000040560
ENSRROP00000014653
ENSRROP00000008119
ENSRROP00000009835
ENSRROP00000004733
ENSRROP00000028125
ENSRROP00000006570
ENSRROP00000004370
ENSRROP00000042679
ENSRROP00000024092
ENSRROP00000035388
ENSRROP00000004780
ENSRROP00000017049
ENSRROP00000017049
ENSRROP00000003631
ENSRROP00000003631
ENSRROP00000040830
ENSRROP00000000944
ENSRROP00000028454
ENSRROP00000009848
ENSRROP00000037512
ENSRROP00000032022
ENSRROP00000017079
ENSRROP00000024502
ENSRROP00000043021
ENSRROP00000043247
ENSRROP00000038349
ENSRROP00000007896
ENSRROP00000021289
ENSRROP00000035844
ENSRROP00000035183
ENSRROP00000006179
ENSRROP00000006687
ENSRROP00000005618
ENSRROP00000037398
ENSRROP00000037280
ENSRROP00000022612
ENSRROP00000006184
ENSRROP00000041017
ENSRROP00000015608
ENSRROP00000038047
ENSRROP00000014477
ENSRROP00000019420
ENSRROP00000014727
ENSRROP00000018995
ENSRROP00000045723
ENSRROP00000021892
ENSRROP00000040525
ENSRROP00000007036
ENSRROP00000008104
ENSRROP00000042230
ENSRROP00000029097
ENSRROP00000001345
ENSRROP00000006145
ENSRROP00000022239
ENSRROP00000026271
ENSRROP00000002970
ENSRROP00000003303
ENSRROP00000041884
ENSRROP00000006391
ENSRROP00000014090
ENSRROP00000023087
ENSRROP00000014537
ENSRROP00000002576
ENSRROP00000040184
ENSRROP00000016189
ENSRROP00000016189
ENSRROP00000035196
ENSRROP00000044138
ENSRROP00000016058
ENSRROP00000044722
ENSRROP00000002820
ENSRROP00000040378
ENSRROP00000025442
ENSRROP00000027546
ENSRROP00000030557
ENSRROP00000003051
ENSRROP00000037143
ENSRROP00000023095
ENSRROP00000004865
ENSRROP00000038915
ENSRROP00000008202
ENSRROP00000004409
ENSRROP00000012625
ENSRROP00000036107
ENSRROP00000018836
ENSRROP00000022187
ENSRROP00000006618
ENSRROP00000023529
ENSRROP00000004861
ENSRROP00000004306
ENSRROP00000021664
ENSRROP00000016490
ENSRROP00000004342
ENSRROP00000040810
ENSRROP00000028666
ENSRROP00000001810
ENSRROP00000023748
ENSRROP00000015953
ENSRROP00000004621
ENSRROP00000003661
ENSRROP00000040000
ENSRROP00000019803
ENSRROP00000041608
ENSRROP00000043603
ENSRROP00000037463
ENSRROP00000043242
ENSRROP00000039830
ENSRROP00000023528
ENSRROP00000029350
ENSRROP00000000194
ENSRROP00000000194
ENSRROP00000043505
ENSRROP00000017863
ENSRROP00000040950
ENSRROP00000001199
ENSRROP00000039649
ENSRROP00000039705
ENSRROP00000036720
ENSRROP00000013474
ENSRROP00000019544
ENSRROP00000021671
ENSRROP00000028444
ENSRROP00000025711
ENSRROP00000013359
ENSRROP00000029549
ENSRROP00000012759
ENSRROP00000012759
ENSRROP00000042554
ENSRROP00000042047
ENSRROP00000031943
ENSRROP00000023769
ENSRROP00000001694
ENSRROP00000037681
ENSRROP00000014172
ENSRROP00000014172
ENSRROP00000026831
ENSRROP00000002299
ENSRROP00000003931
ENSRROP00000002368
ENSRROP00000004360
ENSRROP00000002976
ENSRROP00000005033
ENSRROP00000018486
ENSRROP00000041423
ENSRROP00000005360
ENSRROP00000011781
ENSRROP00000017263
ENSRROP00000038296
ENSRROP00000007429
ENSRROP00000021816
ENSRROP00000012958
ENSRROP00000012958
ENSRROP00000039352
ENSRROP00000043956
ENSRROP00000003953
ENSRROP00000004713
ENSRROP00000039928
ENSRROP00000039598
ENSRROP00000023592
ENSRROP00000045040
ENSRROP00000025584
ENSRROP00000008037
ENSRROP00000022686
ENSRROP00000011178
ENSRROP00000035506
ENSRROP00000017826
ENSRROP00000033275
ENSRROP00000012574
ENSRROP00000012574
ENSRROP00000039197
ENSRROP00000039197
ENSRROP00000033750
ENSRROP00000008986
ENSRROP00000041111
ENSRROP00000039615
ENSRROP00000035881
ENSRROP00000031937
ENSRROP00000008388
ENSRROP00000027510
ENSRROP00000012512
ENSRROP00000008484
ENSRROP00000008484
ENSRROP00000035180
ENSRROP00000003080
ENSRROP00000004652
ENSRROP00000028430
ENSRROP00000006984
ENSRROP00000039751
ENSRROP00000038701
ENSRROP00000011625
ENSRROP00000012237
ENSRROP00000042005
ENSRROP00000032889
ENSRROP00000044661
ENSRROP00000015744
ENSRROP00000043861
ENSRROP00000021524
ENSRROP00000011749
ENSRROP00000019275
ENSRROP00000002280
ENSRROP00000041700
ENSRROP00000019259
ENSRROP00000042487
ENSRROP00000004078
ENSRROP00000005896
ENSRROP00000022598
ENSRROP00000033036
ENSRROP00000013935
ENSRROP00000041618
ENSRROP00000041618
ENSRROP00000038575
ENSRROP00000025313
ENSRROP00000037410
ENSRROP00000038136
ENSRROP00000021910
ENSRROP00000044892
ENSRROP00000035876
ENSRROP00000039696
ENSRROP00000024921
ENSRROP00000039287
ENSRROP00000031792
ENSRROP00000037511
ENSRROP00000037511
ENSRROP00000039002
ENSRROP00000011097
ENSRROP00000017851
ENSRROP00000042353
ENSRROP00000024082
ENSRROP00000002963
ENSRROP00000025354
ENSRROP00000044729
ENSRROP00000038619
ENSRROP00000017030
ENSRROP00000005277
ENSRROP00000022953
ENSRROP00000008363
ENSRROP00000006084
ENSRROP00000034699
ENSRROP00000017085
ENSRROP00000038488
ENSRROP00000001022
ENSRROP00000026089
ENSRROP00000013499
ENSRROP00000033844
ENSRROP00000026740
ENSRROP00000018682
ENSRROP00000002050
ENSRROP00000014555
ENSRROP00000023346
ENSRROP00000013307
ENSRROP00000033495
ENSRROP00000019694
ENSRROP00000041357
ENSRROP00000020973
ENSRROP00000015081
ENSRROP00000033878
ENSRROP00000024435
ENSRROP00000031098
ENSRROP00000015573
ENSRROP00000019770
ENSRROP00000000253
ENSRROP00000031005
ENSRROP00000020530
ENSRROP00000017014
ENSRROP00000022790
ENSRROP00000028530
ENSRROP00000028568
ENSRROP00000029513
ENSRROP00000015124
ENSRROP00000000334
ENSRROP00000036154
ENSRROP00000006715
ENSRROP00000030161
ENSRROP00000022481
ENSRROP00000022481
ENSRROP00000022481
ENSRROP00000016996
ENSRROP00000028759
ENSRROP00000013998
ENSRROP00000013593
ENSRROP00000003630
ENSRROP00000004453
ENSRROP00000025172
ENSRROP00000024261
ENSRROP00000003885
ENSRROP00000014413
ENSRROP00000043593
ENSRROP00000040747
ENSRROP00000032591
ENSRROP00000000933
ENSRROP00000035908
ENSRROP00000011354
ENSRROP00000028569
ENSRROP00000045876
ENSRROP00000033482
ENSRROP00000001077
ENSRROP00000005832
ENSRROP00000044399
ENSRROP00000032534
ENSRROP00000011497
ENSRROP00000002326
ENSRROP00000041057
ENSRROP00000041057
ENSRROP00000036357
ENSRROP00000006646
ENSRROP00000044441
ENSRROP00000042644
ENSRROP00000022842
ENSRROP00000022842
ENSRROP00000010633
ENSRROP00000015871
ENSRROP00000025796
ENSRROP00000006055
ENSRROP00000044347
ENSRROP00000019317
ENSRROP00000019395
ENSRROP00000026867
ENSRROP00000026867
ENSRROP00000006378
ENSRROP00000003830
ENSRROP00000029813
ENSRROP00000030840
ENSRROP00000011378
ENSRROP00000020448
ENSRROP00000005125
ENSRROP00000014177
ENSRROP00000023820
ENSRROP00000006507
ENSRROP00000036991
ENSRROP00000031578
ENSRROP00000001695
ENSRROP00000009422
ENSRROP00000031983
ENSRROP00000035007
ENSRROP00000005002
ENSRROP00000020078
ENSRROP00000011635
ENSRROP00000040370
ENSRROP00000003077
ENSRROP00000045612
ENSRROP00000031917
ENSRROP00000042798
ENSRROP00000003047
ENSRROP00000035912
ENSRROP00000018744
ENSRROP00000028897
ENSRROP00000042530
ENSRROP00000024544
ENSRROP00000043260
ENSRROP00000043260
ENSRROP00000029109
ENSRROP00000040354
ENSRROP00000026177
ENSRROP00000028873
ENSRROP00000008407
ENSRROP00000008407
ENSRROP00000029347
ENSRROP00000015132
ENSRROP00000011792
ENSRROP00000041257
ENSRROP00000033426
ENSRROP00000043059
ENSRROP00000010262
ENSRROP00000032529
ENSRROP00000005001
ENSRROP00000011186
ENSRROP00000043639
ENSRROP00000003068
ENSRROP00000000184
ENSRROP00000044093
ENSRROP00000040985
ENSRROP00000027698
ENSRROP00000014134
ENSRROP00000030892
ENSRROP00000030218
ENSRROP00000021300
ENSRROP00000009136
ENSRROP00000008095
ENSRROP00000034834
ENSRROP00000016031
ENSRROP00000039235
ENSRROP00000016550
ENSRROP00000043734
ENSRROP00000040603
ENSRROP00000007131
ENSRROP00000018536
ENSRROP00000035246
ENSRROP00000040892
ENSRROP00000039653
ENSRROP00000001856
ENSRROP00000036111
ENSRROP00000039964
ENSRROP00000001494
ENSRROP00000025001
ENSRROP00000010368
ENSRROP00000015669
ENSRROP00000040486
ENSRROP00000016139
ENSRROP00000012324
ENSRROP00000002011
ENSRROP00000002011
ENSRROP00000017036
ENSRROP00000028057
ENSRROP00000000449
ENSRROP00000036282
ENSRROP00000029167
ENSRROP00000026186
ENSRROP00000003924
ENSRROP00000045794
ENSRROP00000031543
ENSRROP00000025424
ENSRROP00000023150
ENSRROP00000037715
ENSRROP00000014388
ENSRROP00000031088
ENSRROP00000032572
ENSRROP00000032572
ENSRROP00000022217
ENSRROP00000039447
ENSRROP00000006239
ENSRROP00000012220
ENSRROP00000012220
ENSRROP00000034496
ENSRROP00000012166
ENSRROP00000032063
ENSRROP00000022950
ENSRROP00000001122
ENSRROP00000041693
ENSRROP00000028452
ENSRROP00000037441
ENSRROP00000018636
ENSRROP00000041870
ENSRROP00000012597
ENSRROP00000001767
ENSRROP00000013635
ENSRROP00000029394
ENSRROP00000032552
ENSRROP00000025109
ENSRROP00000025109
ENSRROP00000037741
ENSRROP00000034680
ENSRROP00000005049
ENSRROP00000023417
ENSRROP00000025238
ENSRROP00000036020
ENSRROP00000031948
ENSRROP00000031026
ENSRROP00000028916
ENSRROP00000041259
ENSRROP00000008676
ENSRROP00000016184
ENSRROP00000016829
ENSRROP00000042198
ENSRROP00000043975
ENSRROP00000007099
ENSRROP00000027052
ENSRROP00000038706
ENSRROP00000040657
ENSRROP00000032921
ENSRROP00000044105
ENSRROP00000040933
ENSRROP00000037655
ENSRROP00000029786
ENSRROP00000027641
ENSRROP00000021139
ENSRROP00000033344
ENSRROP00000045582
ENSRROP00000003463
ENSRROP00000002498
ENSRROP00000035349
ENSRROP00000039797
ENSRROP00000040016
ENSRROP00000042977
ENSRROP00000026982
ENSRROP00000009213
ENSRROP00000000160
ENSRROP00000044937
ENSRROP00000041976
ENSRROP00000038960
ENSRROP00000028859
ENSRROP00000035279
ENSRROP00000011540
ENSRROP00000037310

Sarcophilus_harrisi

ENSSHAP00000041371
ENSSHAP00000005743
ENSSHAP00000032525
ENSSHAP00000032525
ENSSHAP00000026099
ENSSHAP00000029832
ENSSHAP00000040547
ENSSHAP00000007385
ENSSHAP00000028732
ENSSHAP00000028907
ENSSHAP00000021096
ENSSHAP00000025054
ENSSHAP00000029856
ENSSHAP00000042784
ENSSHAP00000011436
ENSSHAP00000001821
ENSSHAP00000002885
ENSSHAP00000029497
ENSSHAP00000007380
ENSSHAP00000036628
ENSSHAP00000018309
ENSSHAP00000040551
ENSSHAP00000034717
ENSSHAP00000031523
ENSSHAP00000016050
ENSSHAP00000026037
ENSSHAP00000026626
ENSSHAP00000024820
ENSSHAP00000030870
ENSSHAP00000001356
ENSSHAP00000035863
ENSSHAP00000011574
ENSSHAP00000001813
ENSSHAP00000040190
ENSSHAP00000005171
ENSSHAP00000017460
ENSSHAP00000038896
ENSSHAP00000034803
ENSSHAP00000017290
ENSSHAP00000010767
ENSSHAP00000036688
ENSSHAP00000000413
ENSSHAP00000013683
ENSSHAP00000011317
ENSSHAP00000020330
ENSSHAP00000041185
ENSSHAP00000028702
ENSSHAP00000044682
ENSSHAP00000034763
ENSSHAP00000011681
ENSSHAP00000042099
ENSSHAP00000038171
ENSSHAP00000019944
ENSSHAP00000010469
ENSSHAP00000012782
ENSSHAP00000010930
ENSSHAP00000006628
ENSSHAP00000041615
ENSSHAP00000041476
ENSSHAP00000036711
ENSSHAP00000020838
ENSSHAP00000023604
ENSSHAP00000038515
ENSSHAP00000027131
ENSSHAP00000007188
ENSSHAP00000010980
ENSSHAP00000041549
ENSSHAP00000018963
ENSSHAP00000022179
ENSSHAP00000043619
ENSSHAP00000034788
ENSSHAP00000034788
ENSSHAP00000025525
ENSSHAP00000006384
ENSSHAP00000015579
ENSSHAP00000020978
ENSSHAP00000041048
ENSSHAP00000020715
ENSSHAP00000012028
ENSSHAP00000015930
ENSSHAP00000044064
ENSSHAP00000016432
ENSSHAP00000034459
ENSSHAP00000022814
ENSSHAP00000025134
ENSSHAP00000041373
ENSSHAP00000012172
ENSSHAP00000009623
ENSSHAP00000035876
ENSSHAP00000042363
ENSSHAP00000039153
ENSSHAP00000035143
ENSSHAP00000019750
ENSSHAP00000032120
ENSSHAP00000045187
ENSSHAP00000021828
ENSSHAP00000021521
ENSSHAP00000026963
ENSSHAP00000005189
ENSSHAP00000031369
ENSSHAP00000043187
ENSSHAP00000006939
ENSSHAP00000007817
ENSSHAP00000033650
ENSSHAP00000032064
ENSSHAP00000005981
ENSSHAP00000042080
ENSSHAP00000019668
ENSSHAP00000009080
ENSSHAP00000015638
ENSSHAP00000044803
ENSSHAP00000005405
ENSSHAP00000031607
ENSSHAP00000012550
ENSSHAP00000001401
ENSSHAP00000009965
ENSSHAP00000030263
ENSSHAP00000024546
ENSSHAP00000015651
ENSSHAP00000016808
ENSSHAP00000032553
ENSSHAP00000007077
ENSSHAP00000010178
ENSSHAP00000023113
ENSSHAP00000036968
ENSSHAP00000036968
ENSSHAP00000037972
ENSSHAP00000045368
ENSSHAP00000005755
ENSSHAP00000031151
ENSSHAP00000036730
ENSSHAP00000026271
ENSSHAP00000015489
ENSSHAP00000015757
ENSSHAP00000015336
ENSSHAP00000006193
ENSSHAP00000022435
ENSSHAP00000046117
ENSSHAP00000031285
ENSSHAP00000009748
ENSSHAP00000008362
ENSSHAP00000024080
ENSSHAP00000028563
ENSSHAP00000029155
ENSSHAP00000002803
ENSSHAP00000022438
ENSSHAP00000029448
ENSSHAP00000023717
ENSSHAP00000023373
ENSSHAP00000013954
ENSSHAP00000034235
ENSSHAP00000031588
ENSSHAP00000007831
ENSSHAP00000036683
ENSSHAP00000010725
ENSSHAP00000016863
ENSSHAP00000023299
ENSSHAP00000029861
ENSSHAP00000008982
ENSSHAP00000029440
ENSSHAP00000013108
ENSSHAP00000014526
ENSSHAP00000030813
ENSSHAP00000032848
ENSSHAP00000038304
ENSSHAP00000038304
ENSSHAP00000030412
ENSSHAP00000035852
ENSSHAP00000011578
ENSSHAP00000031912
ENSSHAP00000007575
ENSSHAP00000024181
ENSSHAP00000018475
ENSSHAP00000009813
ENSSHAP00000015366
ENSSHAP00000009689
ENSSHAP00000023250
ENSSHAP00000036577
ENSSHAP00000043210
ENSSHAP00000035555
ENSSHAP00000035555
ENSSHAP00000040685
ENSSHAP00000045891
ENSSHAP00000028216
ENSSHAP00000001530
ENSSHAP00000021029
ENSSHAP00000031012
ENSSHAP00000021800
ENSSHAP00000036068
ENSSHAP00000015751
ENSSHAP00000025523
ENSSHAP00000042991
ENSSHAP00000007094
ENSSHAP00000000223
ENSSHAP00000017155
ENSSHAP00000022112
ENSSHAP00000016483
ENSSHAP00000015917
ENSSHAP00000011624
ENSSHAP00000031088
ENSSHAP00000034396
ENSSHAP00000033661
ENSSHAP00000034596
ENSSHAP00000036002
ENSSHAP00000036742
ENSSHAP00000033858
ENSSHAP00000026744
ENSSHAP00000000480
ENSSHAP00000008083
ENSSHAP00000014177
ENSSHAP00000014524
ENSSHAP00000038996
ENSSHAP00000010538
ENSSHAP00000044701
ENSSHAP00000008866
ENSSHAP00000014106
ENSSHAP00000034454
ENSSHAP00000029446
ENSSHAP00000014414
ENSSHAP00000041997
ENSSHAP00000037416
ENSSHAP00000045604
ENSSHAP00000011349
ENSSHAP00000037672
ENSSHAP00000034132
ENSSHAP00000028919
ENSSHAP00000016067
ENSSHAP00000029419
ENSSHAP00000045561
ENSSHAP00000043319
ENSSHAP00000041922
ENSSHAP00000012724
ENSSHAP00000026183
ENSSHAP00000020047
ENSSHAP00000032247
ENSSHAP00000022236
ENSSHAP00000002934
ENSSHAP00000034178
ENSSHAP00000019167
ENSSHAP00000020207
ENSSHAP00000045506
ENSSHAP00000028145
ENSSHAP00000044906
ENSSHAP00000023130
ENSSHAP00000034350
ENSSHAP00000013713
ENSSHAP00000003841
ENSSHAP00000008656
ENSSHAP00000008656
ENSSHAP00000008656
ENSSHAP00000036349
ENSSHAP00000023538
ENSSHAP00000020391
ENSSHAP00000017802
ENSSHAP00000028067
ENSSHAP00000011151
ENSSHAP00000044160
ENSSHAP00000026241
ENSSHAP00000039925
ENSSHAP00000018545
ENSSHAP00000042480
ENSSHAP00000006833
ENSSHAP00000016830
ENSSHAP00000024933
ENSSHAP00000024763
ENSSHAP00000011473
ENSSHAP00000028232
ENSSHAP00000014931
ENSSHAP00000005155
ENSSHAP00000007614
ENSSHAP00000032423
ENSSHAP00000032423
ENSSHAP00000039889
ENSSHAP00000045605
ENSSHAP00000038365
ENSSHAP00000010758
ENSSHAP00000026837
ENSSHAP00000021741
ENSSHAP00000042668
ENSSHAP00000006187
ENSSHAP00000003261
ENSSHAP00000024484
ENSSHAP00000037714
ENSSHAP00000045683
ENSSHAP00000007194
ENSSHAP00000032051
ENSSHAP00000027677
ENSSHAP00000026229
ENSSHAP00000005284
ENSSHAP00000021514
ENSSHAP00000004456
ENSSHAP00000031164
ENSSHAP00000015035
ENSSHAP00000005152
ENSSHAP00000032397
ENSSHAP00000024012
ENSSHAP00000013658
ENSSHAP00000010730
ENSSHAP00000035751
ENSSHAP00000028122
ENSSHAP00000028122
ENSSHAP00000046041
ENSSHAP00000014347
ENSSHAP00000043717
ENSSHAP00000032861
ENSSHAP00000038650
ENSSHAP00000030927
ENSSHAP00000018908
ENSSHAP00000013565
ENSSHAP00000023156
ENSSHAP00000037351
ENSSHAP00000011595
ENSSHAP00000026194
ENSSHAP00000045023
ENSSHAP00000010889
ENSSHAP00000044361
ENSSHAP00000044361
ENSSHAP00000017272
ENSSHAP00000040832
ENSSHAP00000014940
ENSSHAP00000041264
ENSSHAP00000031356
ENSSHAP00000031356
ENSSHAP00000010368
ENSSHAP00000010449
ENSSHAP00000010449
ENSSHAP00000009647
ENSSHAP00000002498
ENSSHAP00000021157
ENSSHAP00000022531
ENSSHAP00000037645
ENSSHAP00000016406
ENSSHAP00000010302
ENSSHAP00000045924
ENSSHAP00000020310
ENSSHAP00000042245
ENSSHAP00000027385
ENSSHAP00000024860
ENSSHAP00000003924
ENSSHAP00000015726
ENSSHAP00000035443
ENSSHAP00000023170
ENSSHAP00000040194
ENSSHAP00000036471
ENSSHAP00000028485
ENSSHAP00000022456
ENSSHAP00000010619
ENSSHAP00000040172
ENSSHAP00000006015
ENSSHAP00000044868
ENSSHAP00000011835
ENSSHAP00000003502
ENSSHAP00000027352
ENSSHAP00000042523
ENSSHAP00000042523
ENSSHAP00000011864
ENSSHAP00000011864
ENSSHAP00000027802
ENSSHAP00000002283
ENSSHAP00000013449
ENSSHAP00000009210
ENSSHAP00000040562
ENSSHAP00000037913
ENSSHAP00000004613
ENSSHAP00000038283
ENSSHAP00000024892
ENSSHAP00000017146
ENSSHAP00000031064
ENSSHAP00000033495
ENSSHAP00000006285
ENSSHAP00000042722
ENSSHAP00000044121
ENSSHAP00000014346
ENSSHAP00000010325
ENSSHAP00000019866
ENSSHAP00000022249
ENSSHAP00000021677
ENSSHAP00000011276
ENSSHAP00000042328
ENSSHAP00000044031
ENSSHAP00000007792
ENSSHAP00000041005
ENSSHAP00000041005
ENSSHAP00000017800
ENSSHAP00000031133
ENSSHAP00000037646
ENSSHAP00000023610
ENSSHAP00000013862
ENSSHAP00000035921
ENSSHAP00000045367
ENSSHAP00000020799
ENSSHAP00000027458
ENSSHAP00000022368
ENSSHAP00000040150
ENSSHAP00000025348
ENSSHAP00000004737
ENSSHAP00000035719
ENSSHAP00000035719
ENSSHAP00000011658
ENSSHAP00000030044
ENSSHAP00000024624
ENSSHAP00000034490
ENSSHAP00000008436
ENSSHAP00000038232
ENSSHAP00000033327
ENSSHAP00000018645
ENSSHAP00000019704
ENSSHAP00000009934
ENSSHAP00000034142
ENSSHAP00000021107
ENSSHAP00000024236
ENSSHAP00000042631
ENSSHAP00000029528
ENSSHAP00000010925
ENSSHAP00000015118
ENSSHAP00000015118
ENSSHAP00000045519
ENSSHAP00000032922
ENSSHAP00000039913
ENSSHAP00000031043
ENSSHAP00000044484
ENSSHAP00000007846
ENSSHAP00000030361
ENSSHAP00000009479
ENSSHAP00000021991
ENSSHAP00000026848
ENSSHAP00000044714
ENSSHAP00000007765
ENSSHAP00000014133
ENSSHAP00000034919
ENSSHAP00000038524
ENSSHAP00000010125
ENSSHAP00000006990
ENSSHAP00000013930
ENSSHAP00000003504
ENSSHAP00000022730
ENSSHAP00000022730
ENSSHAP00000037314
ENSSHAP00000039221
ENSSHAP00000006244
ENSSHAP00000010822
ENSSHAP00000030622
ENSSHAP00000040555
ENSSHAP00000015126
ENSSHAP00000030481
ENSSHAP00000045637
ENSSHAP00000012736
ENSSHAP00000030386
ENSSHAP00000038522
ENSSHAP00000013553
ENSSHAP00000007048
ENSSHAP00000011925
ENSSHAP00000039320
ENSSHAP00000033350
ENSSHAP00000031371
ENSSHAP00000033838
ENSSHAP00000025829
ENSSHAP00000022312
ENSSHAP00000007443
ENSSHAP00000031842
ENSSHAP00000039859
ENSSHAP00000039471
ENSSHAP00000006913
ENSSHAP00000018626
ENSSHAP00000031850
ENSSHAP00000012752
ENSSHAP00000013466
ENSSHAP00000027350
ENSSHAP00000023643
ENSSHAP00000032092
ENSSHAP00000042942
ENSSHAP00000011200
ENSSHAP00000042664
ENSSHAP00000004753
ENSSHAP00000013978
ENSSHAP00000037874
ENSSHAP00000037874
ENSSHAP00000042629
ENSSHAP00000044492
ENSSHAP00000027507
ENSSHAP00000008129
ENSSHAP00000042908
ENSSHAP00000022753
ENSSHAP00000025162
ENSSHAP00000024462
ENSSHAP00000039653
ENSSHAP00000013004
ENSSHAP00000033662
ENSSHAP00000012409
ENSSHAP00000027686
ENSSHAP00000027686
ENSSHAP00000024148
ENSSHAP00000035104
ENSSHAP00000036712
ENSSHAP00000025393
ENSSHAP00000012288
ENSSHAP00000006104
ENSSHAP00000038131
ENSSHAP00000040117
ENSSHAP00000027821
ENSSHAP00000040151
ENSSHAP00000030502
ENSSHAP00000029139
ENSSHAP00000038330
ENSSHAP00000002735
ENSSHAP00000011604
ENSSHAP00000025959
ENSSHAP00000039481
ENSSHAP00000038032
ENSSHAP00000004823
ENSSHAP00000032708
ENSSHAP00000031640
ENSSHAP00000043888
ENSSHAP00000017622
ENSSHAP00000011926
ENSSHAP00000011926
ENSSHAP00000036274
ENSSHAP00000026440
ENSSHAP00000023114
ENSSHAP00000038262
ENSSHAP00000002280
ENSSHAP00000009933
ENSSHAP00000037557
ENSSHAP00000029836
ENSSHAP00000012495
ENSSHAP00000010921
ENSSHAP00000035296
ENSSHAP00000042585
ENSSHAP00000009876
ENSSHAP00000034177
ENSSHAP00000030271
ENSSHAP00000014913
ENSSHAP00000012884
ENSSHAP00000012884
ENSSHAP00000014518
ENSSHAP00000041051
ENSSHAP00000036648
ENSSHAP00000030719
ENSSHAP00000044267
ENSSHAP00000032306
ENSSHAP00000031597
ENSSHAP00000004023
ENSSHAP00000016041
ENSSHAP00000017978
ENSSHAP00000028892
ENSSHAP00000020746
ENSSHAP00000030892
ENSSHAP00000023437
ENSSHAP00000021715
ENSSHAP00000017166
ENSSHAP00000029712
ENSSHAP00000029712
ENSSHAP00000002435
ENSSHAP00000009882
ENSSHAP00000045574
ENSSHAP00000023485
ENSSHAP00000002765
ENSSHAP00000007351
ENSSHAP00000031455
ENSSHAP00000040175
ENSSHAP00000023815
ENSSHAP00000014065
ENSSHAP00000014065
ENSSHAP00000040453
ENSSHAP00000040453
ENSSHAP00000013343
ENSSHAP00000027199
ENSSHAP00000012290
ENSSHAP00000044338
ENSSHAP00000041555
ENSSHAP00000019854
ENSSHAP00000001329
ENSSHAP00000044260
ENSSHAP00000006112
ENSSHAP00000033033
ENSSHAP00000024197
ENSSHAP00000010998
ENSSHAP00000016852
ENSSHAP00000035900
ENSSHAP00000045079
ENSSHAP00000013025
ENSSHAP00000020417
ENSSHAP00000017824
ENSSHAP00000031922
ENSSHAP00000025916
ENSSHAP00000037901
ENSSHAP00000026693
ENSSHAP00000032441
ENSSHAP00000019313
ENSSHAP00000033310
ENSSHAP00000016831
ENSSHAP00000033366
ENSSHAP00000024719
ENSSHAP00000028176
ENSSHAP00000021011
ENSSHAP00000012296
ENSSHAP00000041088
ENSSHAP00000041720
ENSSHAP00000011004
ENSSHAP00000020993
ENSSHAP00000009066
ENSSHAP00000030225
ENSSHAP00000032079
ENSSHAP00000009618
ENSSHAP00000040675
ENSSHAP00000039031
ENSSHAP00000032859
ENSSHAP00000012000
ENSSHAP00000042235
ENSSHAP00000022652
ENSSHAP00000004447
ENSSHAP00000042458
ENSSHAP00000012831
ENSSHAP00000008231
ENSSHAP00000024063
ENSSHAP00000006270
ENSSHAP00000026235
ENSSHAP00000026974
ENSSHAP00000011140
ENSSHAP00000031183
ENSSHAP00000025479
ENSSHAP00000032408
ENSSHAP00000023000
ENSSHAP00000025356
ENSSHAP00000043362
ENSSHAP00000013059
ENSSHAP00000003713
ENSSHAP00000040305
ENSSHAP00000001789
ENSSHAP00000044211
ENSSHAP00000029837
ENSSHAP00000010754
ENSSHAP00000022642
ENSSHAP00000031403
ENSSHAP00000018007
ENSSHAP00000010700
ENSSHAP00000010384
ENSSHAP00000036694
ENSSHAP00000031414
ENSSHAP00000009065
ENSSHAP00000038476
ENSSHAP00000043902
ENSSHAP00000041183
ENSSHAP00000041183
ENSSHAP00000023143
ENSSHAP00000016507
ENSSHAP00000030800
ENSSHAP00000009809
ENSSHAP00000039883
ENSSHAP00000010355
ENSSHAP00000033307
ENSSHAP00000014306
ENSSHAP00000010778
ENSSHAP00000022596
ENSSHAP00000035195
ENSSHAP00000016379
ENSSHAP00000010895
ENSSHAP00000036769
ENSSHAP00000006220
ENSSHAP00000030614
ENSSHAP00000022983
ENSSHAP00000011439
ENSSHAP00000026351
ENSSHAP00000026351
ENSSHAP00000045859
ENSSHAP00000006831
ENSSHAP00000028895
ENSSHAP00000015935
ENSSHAP00000036452
ENSSHAP00000021186
ENSSHAP00000016414
ENSSHAP00000025163
ENSSHAP00000042148
ENSSHAP00000017029
ENSSHAP00000017029
ENSSHAP00000026650
ENSSHAP00000034865
ENSSHAP00000025616
ENSSHAP00000020618
ENSSHAP00000028013
ENSSHAP00000020283
ENSSHAP00000017024
ENSSHAP00000010110
ENSSHAP00000015201
ENSSHAP00000035034
ENSSHAP00000019268
ENSSHAP00000022116
ENSSHAP00000026521
ENSSHAP00000007640
ENSSHAP00000042466
ENSSHAP00000042466
ENSSHAP00000007579
ENSSHAP00000028156
ENSSHAP00000033770
ENSSHAP00000045834
ENSSHAP00000043806
ENSSHAP00000029539
ENSSHAP00000024610
ENSSHAP00000029076
ENSSHAP00000006499
ENSSHAP00000034566
ENSSHAP00000034566
ENSSHAP00000006460
ENSSHAP00000044438
ENSSHAP00000012606
ENSSHAP00000043815
ENSSHAP00000038974
ENSSHAP00000029278
ENSSHAP00000009930
ENSSHAP00000026464
ENSSHAP00000031721
ENSSHAP00000004435
ENSSHAP00000025553
ENSSHAP00000006176
ENSSHAP00000033442
ENSSHAP00000036386
ENSSHAP00000008046
ENSSHAP00000027261
ENSSHAP00000035708
ENSSHAP00000030319
ENSSHAP00000036227
ENSSHAP00000032997
ENSSHAP00000011953
ENSSHAP00000034475
ENSSHAP00000005276
ENSSHAP00000043846
ENSSHAP00000043846
ENSSHAP00000042063
ENSSHAP00000008234
ENSSHAP00000024045
ENSSHAP00000012492
ENSSHAP00000004451
ENSSHAP00000032123
ENSSHAP00000036644
ENSSHAP00000021951
ENSSHAP00000008756
ENSSHAP00000008756
ENSSHAP00000004974
ENSSHAP00000002209
ENSSHAP00000003011
ENSSHAP00000038463
ENSSHAP00000024803
ENSSHAP00000044770
ENSSHAP00000005069
ENSSHAP00000012636
ENSSHAP00000022484
ENSSHAP00000044709
ENSSHAP00000027383
ENSSHAP00000020296
ENSSHAP00000015868
ENSSHAP00000015063
ENSSHAP00000030963
ENSSHAP00000011684
ENSSHAP00000041360
ENSSHAP00000039192
ENSSHAP00000030710
ENSSHAP00000010615
ENSSHAP00000007063
ENSSHAP00000009917
ENSSHAP00000028449
ENSSHAP00000017347
ENSSHAP00000037136
ENSSHAP00000031701
ENSSHAP00000030088
ENSSHAP00000004171
ENSSHAP00000023051
ENSSHAP00000016095
ENSSHAP00000040790
ENSSHAP00000007715
ENSSHAP00000006486
ENSSHAP00000036963
ENSSHAP00000005109
ENSSHAP00000030546
ENSSHAP00000045459
ENSSHAP00000043580
ENSSHAP00000027013
ENSSHAP00000038276
ENSSHAP00000020922
ENSSHAP00000038095
ENSSHAP00000020095
ENSSHAP00000042535
ENSSHAP00000033385
ENSSHAP00000026216
ENSSHAP00000039112
ENSSHAP00000006857
ENSSHAP00000021540
ENSSHAP00000021540
ENSSHAP00000021540
ENSSHAP00000022014
ENSSHAP00000004876
ENSSHAP00000028228
ENSSHAP00000010252
ENSSHAP00000014066
ENSSHAP00000032418
ENSSHAP00000039290
ENSSHAP00000016361
ENSSHAP00000000321
ENSSHAP00000005315
ENSSHAP00000007213
ENSSHAP00000004757
ENSSHAP00000015414
ENSSHAP00000038063
ENSSHAP00000011758
ENSSHAP00000034411
ENSSHAP00000039764
ENSSHAP00000027375
ENSSHAP00000010734
ENSSHAP00000004540
ENSSHAP00000038886
ENSSHAP00000018287
ENSSHAP00000014601
ENSSHAP00000014601
ENSSHAP00000039343
ENSSHAP00000045222
ENSSHAP00000036591
ENSSHAP00000022269
ENSSHAP00000039338
ENSSHAP00000031624
ENSSHAP00000032958
ENSSHAP00000032958
ENSSHAP00000000381
ENSSHAP00000000381
ENSSHAP00000036518
ENSSHAP00000036877
ENSSHAP00000034308
ENSSHAP00000016777
ENSSHAP00000039923
ENSSHAP00000020926
ENSSHAP00000021215
ENSSHAP00000035558
ENSSHAP00000030820
ENSSHAP00000033490
ENSSHAP00000024690
ENSSHAP00000010157
ENSSHAP00000029297
ENSSHAP00000019461
ENSSHAP00000029976
ENSSHAP00000014648
ENSSHAP00000008159
ENSSHAP00000045228
ENSSHAP00000024041
ENSSHAP00000028813
ENSSHAP00000008777
ENSSHAP00000019298
ENSSHAP00000005838
ENSSHAP00000008877
ENSSHAP00000008877
ENSSHAP00000028591
ENSSHAP00000023589
ENSSHAP00000040855
ENSSHAP00000028600
ENSSHAP00000016396
ENSSHAP00000016396
ENSSHAP00000002174
ENSSHAP00000038302
ENSSHAP00000045552
ENSSHAP00000041653
ENSSHAP00000029648
ENSSHAP00000025523
ENSSHAP00000042991
ENSSHAP00000007094
ENSSHAP00000009640
ENSSHAP00000014317
ENSSHAP00000008407
ENSSHAP00000019054
ENSSHAP00000024518
ENSSHAP00000015327
ENSSHAP00000036233
ENSSHAP00000024196
ENSSHAP00000026483
ENSSHAP00000025473
ENSSHAP00000029398
ENSSHAP00000027776
ENSSHAP00000042563
ENSSHAP00000030144
ENSSHAP00000041640
ENSSHAP00000041120
ENSSHAP00000029731
ENSSHAP00000010599
ENSSHAP00000026705
ENSSHAP00000012217
ENSSHAP00000036252
ENSSHAP00000008675
ENSSHAP00000040037
ENSSHAP00000042615
ENSSHAP00000019525
ENSSHAP00000038590
ENSSHAP00000032417
ENSSHAP00000004308
ENSSHAP00000014887
ENSSHAP00000002955
ENSSHAP00000035499
ENSSHAP00000041234
ENSSHAP00000038370
ENSSHAP00000018873
ENSSHAP00000018655
ENSSHAP00000012661
ENSSHAP00000045183
ENSSHAP00000022831
ENSSHAP00000035173
ENSSHAP00000015024
ENSSHAP00000005937
ENSSHAP00000005937
ENSSHAP00000017402
ENSSHAP00000029120
ENSSHAP00000034057
ENSSHAP00000044175
ENSSHAP00000020661
ENSSHAP00000020661
ENSSHAP00000028023
ENSSHAP00000032807
ENSSHAP00000003434
ENSSHAP00000045854
ENSSHAP00000033783
ENSSHAP00000042579
ENSSHAP00000022428
ENSSHAP00000013928
ENSSHAP00000036090
ENSSHAP00000008865
ENSSHAP00000040639
ENSSHAP00000038137
ENSSHAP00000012826
ENSSHAP00000040271
ENSSHAP00000031542
ENSSHAP00000026307
ENSSHAP00000026307
ENSSHAP00000030759
ENSSHAP00000020258
ENSSHAP00000010567
ENSSHAP00000026565
ENSSHAP00000040995
ENSSHAP00000019036
ENSSHAP00000024194
ENSSHAP00000045741
ENSSHAP00000004371
ENSSHAP00000020814
ENSSHAP00000023877
ENSSHAP00000034785
ENSSHAP00000015982
ENSSHAP00000031744
ENSSHAP00000031744
ENSSHAP00000036243
ENSSHAP00000038380
ENSSHAP00000010328
ENSSHAP00000044859
ENSSHAP00000030127
ENSSHAP00000018192
ENSSHAP00000018300
ENSSHAP00000008388
ENSSHAP00000003266
ENSSHAP00000023177
ENSSHAP00000012015
ENSSHAP00000014117
ENSSHAP00000017448
ENSSHAP00000026801
ENSSHAP00000043908
ENSSHAP00000034565
ENSSHAP00000041412
ENSSHAP00000019799
ENSSHAP00000012195
ENSSHAP00000021981
ENSSHAP00000035997
ENSSHAP00000032780
ENSSHAP00000036242
ENSSHAP00000028819
ENSSHAP00000025817
ENSSHAP00000040707
ENSSHAP00000009564
ENSSHAP00000001711
ENSSHAP00000045750

Sciurus_vulgaris

ENSSVLP00005027314
ENSSVLP00005019863
ENSSVLP00005025983
ENSSVLP00005003067
ENSSVLP00005003067
ENSSVLP00005009148
ENSSVLP00005015559
ENSSVLP00005027743
ENSSVLP00005003429
ENSSVLP00005008740
ENSSVLP00005003393
ENSSVLP00005014543
ENSSVLP00005014259
ENSSVLP00005002188
ENSSVLP00005019900
ENSSVLP00005031471
ENSSVLP00005003009
ENSSVLP00005012552
ENSSVLP00005009681
ENSSVLP00005005432
ENSSVLP00005009768
ENSSVLP00005027291
ENSSVLP00005001790
ENSSVLP00005002406
ENSSVLP00005017342
ENSSVLP00005026426
ENSSVLP00005005682
ENSSVLP00005006951
ENSSVLP00005002785
ENSSVLP00005001337
ENSSVLP00005025960
ENSSVLP00005025805
ENSSVLP00005020390
ENSSVLP00005017472
ENSSVLP00005009730
ENSSVLP00005016870
ENSSVLP00005028759
ENSSVLP00005026109
ENSSVLP00005020762
ENSSVLP00005014949
ENSSVLP00005023883
ENSSVLP00005008496
ENSSVLP00005024829
ENSSVLP00005006195
ENSSVLP00005027962
ENSSVLP00005009798
ENSSVLP00005006412
ENSSVLP00005003701
ENSSVLP00005015685
ENSSVLP00005008354
ENSSVLP00005027914
ENSSVLP00005033060
ENSSVLP00005025538
ENSSVLP00005029609
ENSSVLP00005029576
ENSSVLP00005004766
ENSSVLP00005002727
ENSSVLP00005019045
ENSSVLP00005018554
ENSSVLP00005017056
ENSSVLP00005011402
ENSSVLP00005018106
ENSSVLP00005017473
ENSSVLP00005022540
ENSSVLP00005016325
ENSSVLP00005031526
ENSSVLP00005030523
ENSSVLP00005020473
ENSSVLP00005012996
ENSSVLP00005032114
ENSSVLP00005024936
ENSSVLP00005000304
ENSSVLP00005020162
ENSSVLP00005030200
ENSSVLP00005012563
ENSSVLP00005012130
ENSSVLP00005026364
ENSSVLP00005026443
ENSSVLP00005002657
ENSSVLP00005006651
ENSSVLP00005017377
ENSSVLP00005017026
ENSSVLP00005017026
ENSSVLP00005012748
ENSSVLP00005012748
ENSSVLP00005005332
ENSSVLP00005026986
ENSSVLP00005011471
ENSSVLP00005002929
ENSSVLP00005012072
ENSSVLP00005013665
ENSSVLP00005028901
ENSSVLP00005026044
ENSSVLP00005030361
ENSSVLP00005022597
ENSSVLP00005016500
ENSSVLP00005019590
ENSSVLP00005017048
ENSSVLP00005021885
ENSSVLP00005020149
ENSSVLP00005014078
ENSSVLP00005023966
ENSSVLP00005027571
ENSSVLP00005025223
ENSSVLP00005019251
ENSSVLP00005027632
ENSSVLP00005004042
ENSSVLP00005004042
ENSSVLP00005004870
ENSSVLP00005001633
ENSSVLP00005026697
ENSSVLP00005020154
ENSSVLP00005026789
ENSSVLP00005025152
ENSSVLP00005021599
ENSSVLP00005021485
ENSSVLP00005001731
ENSSVLP00005011932
ENSSVLP00005026603
ENSSVLP00005018092
ENSSVLP00005013815
ENSSVLP00005005411
ENSSVLP00005012971
ENSSVLP00005002916
ENSSVLP00005027805
ENSSVLP00005022441
ENSSVLP00005014169
ENSSVLP00005027265
ENSSVLP00005002765
ENSSVLP00005001504
ENSSVLP00005003938
ENSSVLP00005015772
ENSSVLP00005010258
ENSSVLP00005020624
ENSSVLP00005010974
ENSSVLP00005027598
ENSSVLP00005005551
ENSSVLP00005026238
ENSSVLP00005001776
ENSSVLP00005005886
ENSSVLP00005031020
ENSSVLP00005001425
ENSSVLP00005020397
ENSSVLP00005001971
ENSSVLP00005011327
ENSSVLP00005009531
ENSSVLP00005007069
ENSSVLP00005014874
ENSSVLP00005017999
ENSSVLP00005010196
ENSSVLP00005012084
ENSSVLP00005029893
ENSSVLP00005022070
ENSSVLP00005014490
ENSSVLP00005012481
ENSSVLP00005012192
ENSSVLP00005008406
ENSSVLP00005009972
ENSSVLP00005009972
ENSSVLP00005004448
ENSSVLP00005001954
ENSSVLP00005002737
ENSSVLP00005002341
ENSSVLP00005011189
ENSSVLP00005022830
ENSSVLP00005011470
ENSSVLP00005018679
ENSSVLP00005001155
ENSSVLP00005003961
ENSSVLP00005027433
ENSSVLP00005014293
ENSSVLP00005022854
ENSSVLP00005024727
ENSSVLP00005005470
ENSSVLP00005001646
ENSSVLP00005015830
ENSSVLP00005005788
ENSSVLP00005005311
ENSSVLP00005019435
ENSSVLP00005017519
ENSSVLP00005017954
ENSSVLP00005003239
ENSSVLP00005002227
ENSSVLP00005026265
ENSSVLP00005027808
ENSSVLP00005023829
ENSSVLP00005016692
ENSSVLP00005003216
ENSSVLP00005014950
ENSSVLP00005032355
ENSSVLP00005020051
ENSSVLP00005030756
ENSSVLP00005012601
ENSSVLP00005021891
ENSSVLP00005005500
ENSSVLP00005006917
ENSSVLP00005000791
ENSSVLP00005013395
ENSSVLP00005009475
ENSSVLP00005003779
ENSSVLP00005000976
ENSSVLP00005006875
ENSSVLP00005023957
ENSSVLP00005012797
ENSSVLP00005012797
ENSSVLP00005003733
ENSSVLP00005033212
ENSSVLP00005020875
ENSSVLP00005011590
ENSSVLP00005008449
ENSSVLP00005005567
ENSSVLP00005029639
ENSSVLP00005017740
ENSSVLP00005001709
ENSSVLP00005000409
ENSSVLP00005003758
ENSSVLP00005020126
ENSSVLP00005011212
ENSSVLP00005011154
ENSSVLP00005011154
ENSSVLP00005021391
ENSSVLP00005004264
ENSSVLP00005012267
ENSSVLP00005019053
ENSSVLP00005015625
ENSSVLP00005020169
ENSSVLP00005002153
ENSSVLP00005015930
ENSSVLP00005016891
ENSSVLP00005021344
ENSSVLP00005030597
ENSSVLP00005001538
ENSSVLP00005001515
ENSSVLP00005004022
ENSSVLP00005031217
ENSSVLP00005023998
ENSSVLP00005014425
ENSSVLP00005018455
ENSSVLP00005014822
ENSSVLP00005006590
ENSSVLP00005002691
ENSSVLP00005004319
ENSSVLP00005026634
ENSSVLP00005016718
ENSSVLP00005009489
ENSSVLP00005026588
ENSSVLP00005023905
ENSSVLP00005023681
ENSSVLP00005009679
ENSSVLP00005005079
ENSSVLP00005028466
ENSSVLP00005020555
ENSSVLP00005009859
ENSSVLP00005009887
ENSSVLP00005012163
ENSSVLP00005025688
ENSSVLP00005026471
ENSSVLP00005018376
ENSSVLP00005019362
ENSSVLP00005018784
ENSSVLP00005024929
ENSSVLP00005017223
ENSSVLP00005000317
ENSSVLP00005019504
ENSSVLP00005029583
ENSSVLP00005021528
ENSSVLP00005021440
ENSSVLP00005011026
ENSSVLP00005008931
ENSSVLP00005013064
ENSSVLP00005001464
ENSSVLP00005007319
ENSSVLP00005001523
ENSSVLP00005011780
ENSSVLP00005032075
ENSSVLP00005000872
ENSSVLP00005018608
ENSSVLP00005013253
ENSSVLP00005023871
ENSSVLP00005021742
ENSSVLP00005015760
ENSSVLP00005030560
ENSSVLP00005032760
ENSSVLP00005011123
ENSSVLP00005014928
ENSSVLP00005015231
ENSSVLP00005028161
ENSSVLP00005013240
ENSSVLP00005013262
ENSSVLP00005001677
ENSSVLP00005001677
ENSSVLP00005025552
ENSSVLP00005029634
ENSSVLP00005030724
ENSSVLP00005023552
ENSSVLP00005013811
ENSSVLP00005026850
ENSSVLP00005000300
ENSSVLP00005026334
ENSSVLP00005015748
ENSSVLP00005000899
ENSSVLP00005017484
ENSSVLP00005032433
ENSSVLP00005010244
ENSSVLP00005002162
ENSSVLP00005021529
ENSSVLP00005025659
ENSSVLP00005025659
ENSSVLP00005025659
ENSSVLP00005017551
ENSSVLP00005024724
ENSSVLP00005024954
ENSSVLP00005014238
ENSSVLP00005021564
ENSSVLP00005017336
ENSSVLP00005003778
ENSSVLP00005003681
ENSSVLP00005018049
ENSSVLP00005003351
ENSSVLP00005028586
ENSSVLP00005004323
ENSSVLP00005002290
ENSSVLP00005004152
ENSSVLP00005018579
ENSSVLP00005024280
ENSSVLP00005010892
ENSSVLP00005024993
ENSSVLP00005001975
ENSSVLP00005025161
ENSSVLP00005016354
ENSSVLP00005029914
ENSSVLP00005021666
ENSSVLP00005001897
ENSSVLP00005000478
ENSSVLP00005012219
ENSSVLP00005017672
ENSSVLP00005017672
ENSSVLP00005017768
ENSSVLP00005017821
ENSSVLP00005021765
ENSSVLP00005015230
ENSSVLP00005017214
ENSSVLP00005017376
ENSSVLP00005012111
ENSSVLP00005017888
ENSSVLP00005023220
ENSSVLP00005020316
ENSSVLP00005030867
ENSSVLP00005000270
ENSSVLP00005028638
ENSSVLP00005012941
ENSSVLP00005000472
ENSSVLP00005017146
ENSSVLP00005031013
ENSSVLP00005013489
ENSSVLP00005020356
ENSSVLP00005031727
ENSSVLP00005024288
ENSSVLP00005016609
ENSSVLP00005016668
ENSSVLP00005017373
ENSSVLP00005026804
ENSSVLP00005021848
ENSSVLP00005032536
ENSSVLP00005032678
ENSSVLP00005030940
ENSSVLP00005032695
ENSSVLP00005028340
ENSSVLP00005014187
ENSSVLP00005030155
ENSSVLP00005004111
ENSSVLP00005031741
ENSSVLP00005031741
ENSSVLP00005026351
ENSSVLP00005026351
ENSSVLP00005014795
ENSSVLP00005014795
ENSSVLP00005016469
ENSSVLP00005023476
ENSSVLP00005022573
ENSSVLP00005004916
ENSSVLP00005008610
ENSSVLP00005012537
ENSSVLP00005005345
ENSSVLP00005024112
ENSSVLP00005023053
ENSSVLP00005028358
ENSSVLP00005022689
ENSSVLP00005008880
ENSSVLP00005010187
ENSSVLP00005006981
ENSSVLP00005026456
ENSSVLP00005009894
ENSSVLP00005003708
ENSSVLP00005027293
ENSSVLP00005017208
ENSSVLP00005027296
ENSSVLP00005024409
ENSSVLP00005024409
ENSSVLP00005003408
ENSSVLP00005013541
ENSSVLP00005030495
ENSSVLP00005006900
ENSSVLP00005022102
ENSSVLP00005022102
ENSSVLP00005007409
ENSSVLP00005007409
ENSSVLP00005011141
ENSSVLP00005025797
ENSSVLP00005032807
ENSSVLP00005015263
ENSSVLP00005011476
ENSSVLP00005015160
ENSSVLP00005007608
ENSSVLP00005026470
ENSSVLP00005006216
ENSSVLP00005004568
ENSSVLP00005028725
ENSSVLP00005007287
ENSSVLP00005004400
ENSSVLP00005015768
ENSSVLP00005007114
ENSSVLP00005019852
ENSSVLP00005012728
ENSSVLP00005026197
ENSSVLP00005026159
ENSSVLP00005029322
ENSSVLP00005020644
ENSSVLP00005002032
ENSSVLP00005006347
ENSSVLP00005022802
ENSSVLP00005014228
ENSSVLP00005026701
ENSSVLP00005018691
ENSSVLP00005008032
ENSSVLP00005007916
ENSSVLP00005030119
ENSSVLP00005030119
ENSSVLP00005023970
ENSSVLP00005017461
ENSSVLP00005000621
ENSSVLP00005010977
ENSSVLP00005000741
ENSSVLP00005021933
ENSSVLP00005021933
ENSSVLP00005011709
ENSSVLP00005011709
ENSSVLP00005015341
ENSSVLP00005023529
ENSSVLP00005020118
ENSSVLP00005023377
ENSSVLP00005024089
ENSSVLP00005014778
ENSSVLP00005010416
ENSSVLP00005002518
ENSSVLP00005028470
ENSSVLP00005004950
ENSSVLP00005002445
ENSSVLP00005011771
ENSSVLP00005018393
ENSSVLP00005018446
ENSSVLP00005005860
ENSSVLP00005006266
ENSSVLP00005005947
ENSSVLP00005006098
ENSSVLP00005007181
ENSSVLP00005012772
ENSSVLP00005028599
ENSSVLP00005022680
ENSSVLP00005014489
ENSSVLP00005016010
ENSSVLP00005029891
ENSSVLP00005010281
ENSSVLP00005023119
ENSSVLP00005005318
ENSSVLP00005026666
ENSSVLP00005022765
ENSSVLP00005029149
ENSSVLP00005023866
ENSSVLP00005015405
ENSSVLP00005027357
ENSSVLP00005021380
ENSSVLP00005021380
ENSSVLP00005010494
ENSSVLP00005025283
ENSSVLP00005022018
ENSSVLP00005013413
ENSSVLP00005031103
ENSSVLP00005008528
ENSSVLP00005008770
ENSSVLP00005015121
ENSSVLP00005033140
ENSSVLP00005023926
ENSSVLP00005003960
ENSSVLP00005012829
ENSSVLP00005013622
ENSSVLP00005013283
ENSSVLP00005029524
ENSSVLP00005021541
ENSSVLP00005021541
ENSSVLP00005009336
ENSSVLP00005015547
ENSSVLP00005031415
ENSSVLP00005029763
ENSSVLP00005028737
ENSSVLP00005005369
ENSSVLP00005021077
ENSSVLP00005025439
ENSSVLP00005010837
ENSSVLP00005017993
ENSSVLP00005029269
ENSSVLP00005028825
ENSSVLP00005000869
ENSSVLP00005003038
ENSSVLP00005000964
ENSSVLP00005006527
ENSSVLP00005008250
ENSSVLP00005011207
ENSSVLP00005025846
ENSSVLP00005011322
ENSSVLP00005013066
ENSSVLP00005013066
ENSSVLP00005004063
ENSSVLP00005003909
ENSSVLP00005028575
ENSSVLP00005009437
ENSSVLP00005009556
ENSSVLP00005024807
ENSSVLP00005030140
ENSSVLP00005003506
ENSSVLP00005021945
ENSSVLP00005007824
ENSSVLP00005003537
ENSSVLP00005019734
ENSSVLP00005031136
ENSSVLP00005030774
ENSSVLP00005029622
ENSSVLP00005028316
ENSSVLP00005021278
ENSSVLP00005022952
ENSSVLP00005007847
ENSSVLP00005000496
ENSSVLP00005022728
ENSSVLP00005023067
ENSSVLP00005023067
ENSSVLP00005028429
ENSSVLP00005012124
ENSSVLP00005011276
ENSSVLP00005030345
ENSSVLP00005014484
ENSSVLP00005032579
ENSSVLP00005001915
ENSSVLP00005026414
ENSSVLP00005030196
ENSSVLP00005028001
ENSSVLP00005027976
ENSSVLP00005018997
ENSSVLP00005017130
ENSSVLP00005027461
ENSSVLP00005000930
ENSSVLP00005031088
ENSSVLP00005022472
ENSSVLP00005032615
ENSSVLP00005022283
ENSSVLP00005003603
ENSSVLP00005017198
ENSSVLP00005024695
ENSSVLP00005025848
ENSSVLP00005024820
ENSSVLP00005032829
ENSSVLP00005017285
ENSSVLP00005015203
ENSSVLP00005031123
ENSSVLP00005028515
ENSSVLP00005033227
ENSSVLP00005006341
ENSSVLP00005006275
ENSSVLP00005016627
ENSSVLP00005022799
ENSSVLP00005020207
ENSSVLP00005021950
ENSSVLP00005017332
ENSSVLP00005030104
ENSSVLP00005029950
ENSSVLP00005024200
ENSSVLP00005031899
ENSSVLP00005028922
ENSSVLP00005007370
ENSSVLP00005022114
ENSSVLP00005012381
ENSSVLP00005002254
ENSSVLP00005002254
ENSSVLP00005002550
ENSSVLP00005033208
ENSSVLP00005033208
ENSSVLP00005033205
ENSSVLP00005027243
ENSSVLP00005029699
ENSSVLP00005027185
ENSSVLP00005022002
ENSSVLP00005019868
ENSSVLP00005000632
ENSSVLP00005017449
ENSSVLP00005019466
ENSSVLP00005019466
ENSSVLP00005019675
ENSSVLP00005019698
ENSSVLP00005001395
ENSSVLP00005030753
ENSSVLP00005030834
ENSSVLP00005005595
ENSSVLP00005006763
ENSSVLP00005010783
ENSSVLP00005018518
ENSSVLP00005023655
ENSSVLP00005011619
ENSSVLP00005009968
ENSSVLP00005008077
ENSSVLP00005008077
ENSSVLP00005028401
ENSSVLP00005006199
ENSSVLP00005026313
ENSSVLP00005027869
ENSSVLP00005015269
ENSSVLP00005026721
ENSSVLP00005021176
ENSSVLP00005019422
ENSSVLP00005031354
ENSSVLP00005014227
ENSSVLP00005014839
ENSSVLP00005021875
ENSSVLP00005031969
ENSSVLP00005031906
ENSSVLP00005002770
ENSSVLP00005002789
ENSSVLP00005025497
ENSSVLP00005000908
ENSSVLP00005015027
ENSSVLP00005026340
ENSSVLP00005002574
ENSSVLP00005005291
ENSSVLP00005007769
ENSSVLP00005030387
ENSSVLP00005014579
ENSSVLP00005017195
ENSSVLP00005028820
ENSSVLP00005032799
ENSSVLP00005025840
ENSSVLP00005023652
ENSSVLP00005023677
ENSSVLP00005023677
ENSSVLP00005013908
ENSSVLP00005027021
ENSSVLP00005027834
ENSSVLP00005029297
ENSSVLP00005003264
ENSSVLP00005004085
ENSSVLP00005027787
ENSSVLP00005032512
ENSSVLP00005024276
ENSSVLP00005010042
ENSSVLP00005014139
ENSSVLP00005008180
ENSSVLP00005023243
ENSSVLP00005024396
ENSSVLP00005011978
ENSSVLP00005018045
ENSSVLP00005017079
ENSSVLP00005017079
ENSSVLP00005028821
ENSSVLP00005013635
ENSSVLP00005016900
ENSSVLP00005027653
ENSSVLP00005006226
ENSSVLP00005005203
ENSSVLP00005019205
ENSSVLP00005025784
ENSSVLP00005006579
ENSSVLP00005027982
ENSSVLP00005012027
ENSSVLP00005012027
ENSSVLP00005012078
ENSSVLP00005012078
ENSSVLP00005009535
ENSSVLP00005006556
ENSSVLP00005006871
ENSSVLP00005016802
ENSSVLP00005015848
ENSSVLP00005004828
ENSSVLP00005016853
ENSSVLP00005020815
ENSSVLP00005020815
ENSSVLP00005018502
ENSSVLP00005011120
ENSSVLP00005020718
ENSSVLP00005023541
ENSSVLP00005028457
ENSSVLP00005010801
ENSSVLP00005021764
ENSSVLP00005020880
ENSSVLP00005015849
ENSSVLP00005015802
ENSSVLP00005032654
ENSSVLP00005002054
ENSSVLP00005022111
ENSSVLP00005022111
ENSSVLP00005024372
ENSSVLP00005024372
ENSSVLP00005022929
ENSSVLP00005012964
ENSSVLP00005000432
ENSSVLP00005031021
ENSSVLP00005008672
ENSSVLP00005032981
ENSSVLP00005030661
ENSSVLP00005029051
ENSSVLP00005023092
ENSSVLP00005027303
ENSSVLP00005025249
ENSSVLP00005016328
ENSSVLP00005014365
ENSSVLP00005018675
ENSSVLP00005029392
ENSSVLP00005016025
ENSSVLP00005004218
ENSSVLP00005029679
ENSSVLP00005018008
ENSSVLP00005006734
ENSSVLP00005017153
ENSSVLP00005013668
ENSSVLP00005030718
ENSSVLP00005029642
ENSSVLP00005016076
ENSSVLP00005016778
ENSSVLP00005006025
ENSSVLP00005018993
ENSSVLP00005018061
ENSSVLP00005001101
ENSSVLP00005016526
ENSSVLP00005033188
ENSSVLP00005031213
ENSSVLP00005028520
ENSSVLP00005002191
ENSSVLP00005026449
ENSSVLP00005018095
ENSSVLP00005022012
ENSSVLP00005021915
ENSSVLP00005019404
ENSSVLP00005020971
ENSSVLP00005020639
ENSSVLP00005019515
ENSSVLP00005018255
ENSSVLP00005016612
ENSSVLP00005001285
ENSSVLP00005000123
ENSSVLP00005027958
ENSSVLP00005006752
ENSSVLP00005004578
ENSSVLP00005006675
ENSSVLP00005005919
ENSSVLP00005030638
ENSSVLP00005006417
ENSSVLP00005016360
ENSSVLP00005022384
ENSSVLP00005018524
ENSSVLP00005021002
ENSSVLP00005030461
ENSSVLP00005024479
ENSSVLP00005003355
ENSSVLP00005031497
ENSSVLP00005015509
ENSSVLP00005012921
ENSSVLP00005004441
ENSSVLP00005029730
ENSSVLP00005026117
ENSSVLP00005031895
ENSSVLP00005007950
ENSSVLP00005007842
ENSSVLP00005012012
ENSSVLP00005004296
ENSSVLP00005023853
ENSSVLP00005009682
ENSSVLP00005009207
ENSSVLP00005020831
ENSSVLP00005012027
ENSSVLP00005012078
ENSSVLP00005016652
ENSSVLP00005027874
ENSSVLP00005021148
ENSSVLP00005001676
ENSSVLP00005021435
ENSSVLP00005010606
ENSSVLP00005014017
ENSSVLP00005003527
ENSSVLP00005005372
ENSSVLP00005010887
ENSSVLP00005012051
ENSSVLP00005001661
ENSSVLP00005002799
ENSSVLP00005017992
ENSSVLP00005025694
ENSSVLP00005025573
ENSSVLP00005015556
ENSSVLP00005029748
ENSSVLP00005021598
ENSSVLP00005022622
ENSSVLP00005008495
ENSSVLP00005009908
ENSSVLP00005018824
ENSSVLP00005018824
ENSSVLP00005009409
ENSSVLP00005023084
ENSSVLP00005027993
ENSSVLP00005018384
ENSSVLP00005013501
ENSSVLP00005013292
ENSSVLP00005031882
ENSSVLP00005032069
ENSSVLP00005030492
ENSSVLP00005024871
ENSSVLP00005001608
ENSSVLP00005009700
ENSSVLP00005013203
ENSSVLP00005004265
ENSSVLP00005001144
ENSSVLP00005017458
ENSSVLP00005004386
ENSSVLP00005004386
ENSSVLP00005032668
ENSSVLP00005032668
ENSSVLP00005005214
ENSSVLP00005014024
ENSSVLP00005009503
ENSSVLP00005024634
ENSSVLP00005011380
ENSSVLP00005024864
ENSSVLP00005030876
ENSSVLP00005021712
ENSSVLP00005021944
ENSSVLP00005021944
ENSSVLP00005011465
ENSSVLP00005010667
ENSSVLP00005011263
ENSSVLP00005019075
ENSSVLP00005015131
ENSSVLP00005022149
ENSSVLP00005020604
ENSSVLP00005003371
ENSSVLP00005006840
ENSSVLP00005025434
ENSSVLP00005019399
ENSSVLP00005007585
ENSSVLP00005000105
ENSSVLP00005000105
ENSSVLP00005007514
ENSSVLP00005007514
ENSSVLP00005031439
ENSSVLP00005020713
ENSSVLP00005020583
ENSSVLP00005004095
ENSSVLP00005004122
ENSSVLP00005010925
ENSSVLP00005004197
ENSSVLP00005021849
ENSSVLP00005004108
ENSSVLP00005018314
ENSSVLP00005015899
ENSSVLP00005011079
ENSSVLP00005022790
ENSSVLP00005018662
ENSSVLP00005003161
ENSSVLP00005008136
ENSSVLP00005008136
ENSSVLP00005000549
ENSSVLP00005023362
ENSSVLP00005007458
ENSSVLP00005010263
ENSSVLP00005023825
ENSSVLP00005025664
ENSSVLP00005031980
ENSSVLP00005007841
ENSSVLP00005010786
ENSSVLP00005025033
ENSSVLP00005025033
ENSSVLP00005018073
ENSSVLP00005017339
ENSSVLP00005025825
ENSSVLP00005019057
ENSSVLP00005003494
ENSSVLP00005020031
ENSSVLP00005028711
ENSSVLP00005007333
ENSSVLP00005000399
ENSSVLP00005020137
ENSSVLP00005010059
ENSSVLP00005009341
ENSSVLP00005001270
ENSSVLP00005025956
ENSSVLP00005032253
ENSSVLP00005005218
ENSSVLP00005031828
ENSSVLP00005013135
ENSSVLP00005031890
ENSSVLP00005008949
ENSSVLP00005008095
ENSSVLP00005028535
ENSSVLP00005015600
ENSSVLP00005014671
ENSSVLP00005004495
ENSSVLP00005024960
ENSSVLP00005023996
ENSSVLP00005023996
ENSSVLP00005023327
ENSSVLP00005025884
ENSSVLP00005003002
ENSSVLP00005025707
ENSSVLP00005011080
ENSSVLP00005027176
ENSSVLP00005014988
ENSSVLP00005022808
ENSSVLP00005033193
ENSSVLP00005025945
ENSSVLP00005020526
ENSSVLP00005029869
ENSSVLP00005029869
ENSSVLP00005028452
ENSSVLP00005016843
ENSSVLP00005028108
ENSSVLP00005031494
ENSSVLP00005021804
ENSSVLP00005025114
ENSSVLP00005015593
ENSSVLP00005006629
ENSSVLP00005011757
ENSSVLP00005028506
ENSSVLP00005003598
ENSSVLP00005019816
ENSSVLP00005032080
ENSSVLP00005025930
ENSSVLP00005028407
ENSSVLP00005001658
ENSSVLP00005014812
ENSSVLP00005019009
ENSSVLP00005028952
ENSSVLP00005019365
ENSSVLP00005005220
ENSSVLP00005017729
ENSSVLP00005023454
ENSSVLP00005019231
ENSSVLP00005010769
ENSSVLP00005010693
ENSSVLP00005006911
ENSSVLP00005010518
ENSSVLP00005012879
ENSSVLP00005019172
ENSSVLP00005019607
ENSSVLP00005026822
ENSSVLP00005009327
ENSSVLP00005007420
ENSSVLP00005020075
ENSSVLP00005028350
ENSSVLP00005007043
ENSSVLP00005027261
ENSSVLP00005022856
ENSSVLP00005031458
ENSSVLP00005021611
ENSSVLP00005021074
ENSSVLP00005007527
ENSSVLP00005008951
ENSSVLP00005015542
ENSSVLP00005018420
ENSSVLP00005019695
ENSSVLP00005019059
ENSSVLP00005019386
ENSSVLP00005020410
ENSSVLP00005004722
ENSSVLP00005015192
ENSSVLP00005029248
ENSSVLP00005017468
ENSSVLP00005016303
ENSSVLP00005020403
ENSSVLP00005020951
ENSSVLP00005012131
ENSSVLP00005014750
ENSSVLP00005020183
ENSSVLP00005020183
ENSSVLP00005020183
ENSSVLP00005010901
ENSSVLP00005023557
ENSSVLP00005025985
ENSSVLP00005023482
ENSSVLP00005013631
ENSSVLP00005025287
ENSSVLP00005025478
ENSSVLP00005007714
ENSSVLP00005003176
ENSSVLP00005001056
ENSSVLP00005027846
ENSSVLP00005020135
ENSSVLP00005028494
ENSSVLP00005008562
ENSSVLP00005005204
ENSSVLP00005004143
ENSSVLP00005014916
ENSSVLP00005032484
ENSSVLP00005030736
ENSSVLP00005029348
ENSSVLP00005018230
ENSSVLP00005023265
ENSSVLP00005000967
ENSSVLP00005000967
ENSSVLP00005000338
ENSSVLP00005000338
ENSSVLP00005015557
ENSSVLP00005025759
ENSSVLP00005002352
ENSSVLP00005014747
ENSSVLP00005005037
ENSSVLP00005005037
ENSSVLP00005008863
ENSSVLP00005013227
ENSSVLP00005011976
ENSSVLP00005008988
ENSSVLP00005026778
ENSSVLP00005011518
ENSSVLP00005021184
ENSSVLP00005031164
ENSSVLP00005031086
ENSSVLP00005012366
ENSSVLP00005012366
ENSSVLP00005012671
ENSSVLP00005026379
ENSSVLP00005015581
ENSSVLP00005009253
ENSSVLP00005016120
ENSSVLP00005002907
ENSSVLP00005026974
ENSSVLP00005018953
ENSSVLP00005025099
ENSSVLP00005002766
ENSSVLP00005006680
ENSSVLP00005025685
ENSSVLP00005003606
ENSSVLP00005010627
ENSSVLP00005005605
ENSSVLP00005016002
ENSSVLP00005003577
ENSSVLP00005032693
ENSSVLP00005007984
ENSSVLP00005000691
ENSSVLP00005020158
ENSSVLP00005020078
ENSSVLP00005031691
ENSSVLP00005030605
ENSSVLP00005025173
ENSSVLP00005032352
ENSSVLP00005017757
ENSSVLP00005023596
ENSSVLP00005027854
ENSSVLP00005005593
ENSSVLP00005012443
ENSSVLP00005012443
ENSSVLP00005030673
ENSSVLP00005023354
ENSSVLP00005029136
ENSSVLP00005029021
ENSSVLP00005024393
ENSSVLP00005028757
ENSSVLP00005030958
ENSSVLP00005030958
ENSSVLP00005019196
ENSSVLP00005025284
ENSSVLP00005005153
ENSSVLP00005022426
ENSSVLP00005016170
ENSSVLP00005000410
ENSSVLP00005026178
ENSSVLP00005023870
ENSSVLP00005024510
ENSSVLP00005000126
ENSSVLP00005000132
ENSSVLP00005010076
ENSSVLP00005016503
ENSSVLP00005014085
ENSSVLP00005007173
ENSSVLP00005006983
ENSSVLP00005018399
ENSSVLP00005029494
ENSSVLP00005029245
ENSSVLP00005029024
ENSSVLP00005004725
ENSSVLP00005024047
ENSSVLP00005025662
ENSSVLP00005019686
ENSSVLP00005008277
ENSSVLP00005005466
ENSSVLP00005030168
ENSSVLP00005010488
ENSSVLP00005025854
ENSSVLP00005024317
ENSSVLP00005020572
ENSSVLP00005013599
ENSSVLP00005013532
ENSSVLP00005007524
ENSSVLP00005028075
ENSSVLP00005012093
ENSSVLP00005021786
ENSSVLP00005015504
ENSSVLP00005004276
ENSSVLP00005009089
ENSSVLP00005002120
ENSSVLP00005003901
ENSSVLP00005014804
ENSSVLP00005014804
ENSSVLP00005002100
ENSSVLP00005000199
ENSSVLP00005026706
ENSSVLP00005015387
ENSSVLP00005022960
ENSSVLP00005031230
ENSSVLP00005015586
ENSSVLP00005001164
ENSSVLP00005007562
ENSSVLP00005013122
ENSSVLP00005027382
ENSSVLP00005010334
ENSSVLP00005019180
ENSSVLP00005012813
ENSSVLP00005024568
ENSSVLP00005012985
ENSSVLP00005012985
ENSSVLP00005008781
ENSSVLP00005022940
ENSSVLP00005026180
ENSSVLP00005004827
ENSSVLP00005015078
ENSSVLP00005015078
ENSSVLP00005029980
ENSSVLP00005029714
ENSSVLP00005002165
ENSSVLP00005022585
ENSSVLP00005019232
ENSSVLP00005023023
ENSSVLP00005006910
ENSSVLP00005017963
ENSSVLP00005025476
ENSSVLP00005006559
ENSSVLP00005000284
ENSSVLP00005024668
ENSSVLP00005020221
ENSSVLP00005028453
ENSSVLP00005017725
ENSSVLP00005017725
ENSSVLP00005030224
ENSSVLP00005005044
ENSSVLP00005005022
ENSSVLP00005011009
ENSSVLP00005007477
ENSSVLP00005007943
ENSSVLP00005020567
ENSSVLP00005020720
ENSSVLP00005021521
ENSSVLP00005003807
ENSSVLP00005022219
ENSSVLP00005029552
ENSSVLP00005010943
ENSSVLP00005011223
ENSSVLP00005014676
ENSSVLP00005010663
ENSSVLP00005004250
ENSSVLP00005004320
ENSSVLP00005026344
ENSSVLP00005026344
ENSSVLP00005019105
ENSSVLP00005019191
ENSSVLP00005019401
ENSSVLP00005000024
ENSSVLP00005004555
ENSSVLP00005030733
ENSSVLP00005002429
ENSSVLP00005004981
ENSSVLP00005005005
ENSSVLP00005020631
ENSSVLP00005028571
ENSSVLP00005002344
ENSSVLP00005007920
ENSSVLP00005006519
ENSSVLP00005021631
ENSSVLP00005026348
ENSSVLP00005002759
ENSSVLP00005019964
ENSSVLP00005012210
ENSSVLP00005020887
ENSSVLP00005009970
ENSSVLP00005000784
ENSSVLP00005004050
ENSSVLP00005029435
ENSSVLP00005000653
ENSSVLP00005002331
ENSSVLP00005003346
ENSSVLP00005009569
ENSSVLP00005002841
ENSSVLP00005007550
ENSSVLP00005007765
ENSSVLP00005007797
ENSSVLP00005012691
ENSSVLP00005022409
ENSSVLP00005002213
ENSSVLP00005000893
ENSSVLP00005003357

Sorex_araneus

ENSSARP00000008084
ENSSARP00000004058
ENSSARP00000005025
ENSSARP00000005025
ENSSARP00000010928
ENSSARP00000001588
ENSSARP00000007769
ENSSARP00000009816
ENSSARP00000008790
ENSSARP00000003455
ENSSARP00000007895
ENSSARP00000009534
ENSSARP00000002583
ENSSARP00000003360
ENSSARP00000012592
ENSSARP00000006479
ENSSARP00000005314
ENSSARP00000007249
ENSSARP00000005578
ENSSARP00000012284
ENSSARP00000002123
ENSSARP00000001626
ENSSARP00000004109
ENSSARP00000003590
ENSSARP00000002444
ENSSARP00000004724
ENSSARP00000012333
ENSSARP00000006663
ENSSARP00000003473
ENSSARP00000011329
ENSSARP00000001276
ENSSARP00000007185
ENSSARP00000007504
ENSSARP00000004246
ENSSARP00000011869
ENSSARP00000001940
ENSSARP00000007085
ENSSARP00000007090
ENSSARP00000010796
ENSSARP00000009629
ENSSARP00000000386
ENSSARP00000000529
ENSSARP00000009017
ENSSARP00000013124
ENSSARP00000009056
ENSSARP00000006910
ENSSARP00000007489
ENSSARP00000002328
ENSSARP00000002555
ENSSARP00000011951
ENSSARP00000005776
ENSSARP00000001253
ENSSARP00000006969
ENSSARP00000008800
ENSSARP00000012436
ENSSARP00000000287
ENSSARP00000006816
ENSSARP00000009342
ENSSARP00000009342
ENSSARP00000002543
ENSSARP00000002350
ENSSARP00000009114
ENSSARP00000009798
ENSSARP00000001035
ENSSARP00000005639
ENSSARP00000000675
ENSSARP00000005685
ENSSARP00000004448
ENSSARP00000005132
ENSSARP00000008746
ENSSARP00000001438
ENSSARP00000011514
ENSSARP00000008385
ENSSARP00000008385
ENSSARP00000003784
ENSSARP00000003784
ENSSARP00000012983
ENSSARP00000003567
ENSSARP00000012892
ENSSARP00000003495
ENSSARP00000000938
ENSSARP00000008332
ENSSARP00000013087
ENSSARP00000000048
ENSSARP00000001014
ENSSARP00000002138
ENSSARP00000002895
ENSSARP00000009039
ENSSARP00000004671
ENSSARP00000007055
ENSSARP00000010522
ENSSARP00000004768
ENSSARP00000005619
ENSSARP00000011005
ENSSARP00000001769
ENSSARP00000007203
ENSSARP00000004473
ENSSARP00000002584
ENSSARP00000003197
ENSSARP00000011187
ENSSARP00000008418
ENSSARP00000001402
ENSSARP00000012548
ENSSARP00000001684
ENSSARP00000001256
ENSSARP00000003137
ENSSARP00000006272
ENSSARP00000006075
ENSSARP00000003951
ENSSARP00000003951
ENSSARP00000002139
ENSSARP00000002697
ENSSARP00000000745
ENSSARP00000000413
ENSSARP00000009262
ENSSARP00000003213
ENSSARP00000005520
ENSSARP00000010851
ENSSARP00000000811
ENSSARP00000002557
ENSSARP00000000479
ENSSARP00000005548
ENSSARP00000004759
ENSSARP00000004885
ENSSARP00000008699
ENSSARP00000003862
ENSSARP00000005920
ENSSARP00000000536
ENSSARP00000000979
ENSSARP00000008825
ENSSARP00000002227
ENSSARP00000001748
ENSSARP00000000105
ENSSARP00000000169
ENSSARP00000011674
ENSSARP00000000316
ENSSARP00000000316
ENSSARP00000002388
ENSSARP00000000770
ENSSARP00000009586
ENSSARP00000001899
ENSSARP00000000535
ENSSARP00000000889
ENSSARP00000010069
ENSSARP00000000527
ENSSARP00000007270
ENSSARP00000002450
ENSSARP00000009413
ENSSARP00000007668
ENSSARP00000000941
ENSSARP00000005145
ENSSARP00000006628
ENSSARP00000010940
ENSSARP00000006036
ENSSARP00000012097
ENSSARP00000006385
ENSSARP00000006063
ENSSARP00000010097
ENSSARP00000001387
ENSSARP00000009356
ENSSARP00000005584
ENSSARP00000006728
ENSSARP00000002899
ENSSARP00000002757
ENSSARP00000005395
ENSSARP00000007413
ENSSARP00000002167
ENSSARP00000006966
ENSSARP00000008963
ENSSARP00000005421
ENSSARP00000001753
ENSSARP00000005246
ENSSARP00000000410
ENSSARP00000007266
ENSSARP00000002242
ENSSARP00000002634
ENSSARP00000005452
ENSSARP00000007550
ENSSARP00000004414
ENSSARP00000004516
ENSSARP00000009347
ENSSARP00000000950
ENSSARP00000010910
ENSSARP00000011291
ENSSARP00000005537
ENSSARP00000003024
ENSSARP00000006741
ENSSARP00000008352
ENSSARP00000004620
ENSSARP00000004620
ENSSARP00000008709
ENSSARP00000009677
ENSSARP00000010022
ENSSARP00000001834
ENSSARP00000007144
ENSSARP00000011981
ENSSARP00000001066
ENSSARP00000004487
ENSSARP00000010150
ENSSARP00000005202
ENSSARP00000005743
ENSSARP00000003430
ENSSARP00000002325
ENSSARP00000002321
ENSSARP00000012030
ENSSARP00000000147
ENSSARP00000000147
ENSSARP00000000147
ENSSARP00000008429
ENSSARP00000007995
ENSSARP00000007740
ENSSARP00000012248
ENSSARP00000012540
ENSSARP00000005556
ENSSARP00000009907
ENSSARP00000001275
ENSSARP00000007433
ENSSARP00000002278
ENSSARP00000010888
ENSSARP00000013079
ENSSARP00000005353
ENSSARP00000011219
ENSSARP00000009360
ENSSARP00000000766
ENSSARP00000007310
ENSSARP00000011386
ENSSARP00000007563
ENSSARP00000010919
ENSSARP00000001003
ENSSARP00000001003
ENSSARP00000001090
ENSSARP00000010802
ENSSARP00000012452
ENSSARP00000002158
ENSSARP00000002031
ENSSARP00000006072
ENSSARP00000011921
ENSSARP00000007698
ENSSARP00000009737
ENSSARP00000011487
ENSSARP00000011181
ENSSARP00000010704
ENSSARP00000011512
ENSSARP00000005416
ENSSARP00000000434
ENSSARP00000004383
ENSSARP00000008783
ENSSARP00000008783
ENSSARP00000005511
ENSSARP00000002224
ENSSARP00000004593
ENSSARP00000002896
ENSSARP00000002625
ENSSARP00000008543
ENSSARP00000005091
ENSSARP00000005152
ENSSARP00000006298
ENSSARP00000012449
ENSSARP00000012449
ENSSARP00000001121
ENSSARP00000007235
ENSSARP00000000552
ENSSARP00000000552
ENSSARP00000003340
ENSSARP00000011058
ENSSARP00000010585
ENSSARP00000010893
ENSSARP00000008464
ENSSARP00000008713
ENSSARP00000002782
ENSSARP00000005380
ENSSARP00000004717
ENSSARP00000002320
ENSSARP00000006112
ENSSARP00000003829
ENSSARP00000005750
ENSSARP00000010529
ENSSARP00000005292
ENSSARP00000002194
ENSSARP00000008805
ENSSARP00000008805
ENSSARP00000005708
ENSSARP00000006340
ENSSARP00000005580
ENSSARP00000010951
ENSSARP00000012103
ENSSARP00000012103
ENSSARP00000006689
ENSSARP00000003949
ENSSARP00000000849
ENSSARP00000000607
ENSSARP00000005172
ENSSARP00000005917
ENSSARP00000013093
ENSSARP00000003869
ENSSARP00000007473
ENSSARP00000004354
ENSSARP00000004372
ENSSARP00000012466
ENSSARP00000005875
ENSSARP00000006971
ENSSARP00000005342
ENSSARP00000006604
ENSSARP00000005355
ENSSARP00000011864
ENSSARP00000008018
ENSSARP00000011400
ENSSARP00000009797
ENSSARP00000008608
ENSSARP00000004846
ENSSARP00000008826
ENSSARP00000009195
ENSSARP00000012610
ENSSARP00000009258
ENSSARP00000012144
ENSSARP00000002807
ENSSARP00000000517
ENSSARP00000002296
ENSSARP00000010418
ENSSARP00000004443
ENSSARP00000012276
ENSSARP00000004262
ENSSARP00000003110
ENSSARP00000007618
ENSSARP00000001045
ENSSARP00000011802
ENSSARP00000008660
ENSSARP00000008696
ENSSARP00000013148
ENSSARP00000003013
ENSSARP00000002884
ENSSARP00000002884
ENSSARP00000008230
ENSSARP00000013189
ENSSARP00000005611
ENSSARP00000012104
ENSSARP00000000460
ENSSARP00000005232
ENSSARP00000000458
ENSSARP00000010349
ENSSARP00000004720
ENSSARP00000010052
ENSSARP00000008916
ENSSARP00000001042
ENSSARP00000010116
ENSSARP00000001031
ENSSARP00000001031
ENSSARP00000010811
ENSSARP00000005034
ENSSARP00000001784
ENSSARP00000008347
ENSSARP00000004496
ENSSARP00000009635
ENSSARP00000003003
ENSSARP00000005502
ENSSARP00000012057
ENSSARP00000005604
ENSSARP00000000819
ENSSARP00000006723
ENSSARP00000005594
ENSSARP00000008049
ENSSARP00000002131
ENSSARP00000000272
ENSSARP00000010984
ENSSARP00000007933
ENSSARP00000003454
ENSSARP00000001758
ENSSARP00000013119
ENSSARP00000006998
ENSSARP00000007947
ENSSARP00000006989
ENSSARP00000012598
ENSSARP00000004793
ENSSARP00000003198
ENSSARP00000004159
ENSSARP00000004159
ENSSARP00000008082
ENSSARP00000009214
ENSSARP00000010045
ENSSARP00000009286
ENSSARP00000004114
ENSSARP00000005929
ENSSARP00000009390
ENSSARP00000010260
ENSSARP00000012107
ENSSARP00000001869
ENSSARP00000003188
ENSSARP00000011638
ENSSARP00000007272
ENSSARP00000012368
ENSSARP00000010453
ENSSARP00000004766
ENSSARP00000002612
ENSSARP00000008807
ENSSARP00000002005
ENSSARP00000010778
ENSSARP00000010327
ENSSARP00000004334
ENSSARP00000004353
ENSSARP00000007131
ENSSARP00000007899
ENSSARP00000001218
ENSSARP00000004821
ENSSARP00000003165
ENSSARP00000011371
ENSSARP00000001407
ENSSARP00000001407
ENSSARP00000012506
ENSSARP00000000446
ENSSARP00000003474
ENSSARP00000010240
ENSSARP00000005180
ENSSARP00000003026
ENSSARP00000002512
ENSSARP00000003989
ENSSARP00000002548
ENSSARP00000009674
ENSSARP00000009674
ENSSARP00000005429
ENSSARP00000009786
ENSSARP00000005589
ENSSARP00000012629
ENSSARP00000012056
ENSSARP00000012083
ENSSARP00000001633
ENSSARP00000010138
ENSSARP00000003828
ENSSARP00000009502
ENSSARP00000001934
ENSSARP00000002195
ENSSARP00000000305
ENSSARP00000003393
ENSSARP00000003393
ENSSARP00000010566
ENSSARP00000012189
ENSSARP00000003577
ENSSARP00000012428
ENSSARP00000001401
ENSSARP00000001849
ENSSARP00000003358
ENSSARP00000000022
ENSSARP00000002808
ENSSARP00000011991
ENSSARP00000009967
ENSSARP00000004609
ENSSARP00000004609
ENSSARP00000000821
ENSSARP00000012904
ENSSARP00000000823
ENSSARP00000011102
ENSSARP00000000606
ENSSARP00000006672
ENSSARP00000000780
ENSSARP00000011663
ENSSARP00000009905
ENSSARP00000004531
ENSSARP00000001978
ENSSARP00000004213
ENSSARP00000011038
ENSSARP00000000043
ENSSARP00000002563
ENSSARP00000005234
ENSSARP00000012229
ENSSARP00000010687
ENSSARP00000006069
ENSSARP00000002050
ENSSARP00000002086
ENSSARP00000002961
ENSSARP00000007154
ENSSARP00000012613
ENSSARP00000005075
ENSSARP00000001846
ENSSARP00000006003
ENSSARP00000002781
ENSSARP00000012310
ENSSARP00000004953
ENSSARP00000000969
ENSSARP00000006124
ENSSARP00000012687
ENSSARP00000003536
ENSSARP00000004080
ENSSARP00000000686
ENSSARP00000011236
ENSSARP00000000033
ENSSARP00000005844
ENSSARP00000006640
ENSSARP00000012095
ENSSARP00000003655
ENSSARP00000007217
ENSSARP00000009097
ENSSARP00000010396
ENSSARP00000012893
ENSSARP00000012902
ENSSARP00000008043
ENSSARP00000012780
ENSSARP00000005657
ENSSARP00000012894
ENSSARP00000008901
ENSSARP00000002878
ENSSARP00000009331
ENSSARP00000010553
ENSSARP00000003337
ENSSARP00000007411
ENSSARP00000004884
ENSSARP00000005748
ENSSARP00000006312
ENSSARP00000007191
ENSSARP00000003841
ENSSARP00000011090
ENSSARP00000002601
ENSSARP00000005871
ENSSARP00000011669
ENSSARP00000012903
ENSSARP00000009132
ENSSARP00000009132
ENSSARP00000010604
ENSSARP00000006105
ENSSARP00000002369
ENSSARP00000005060
ENSSARP00000012294
ENSSARP00000000449
ENSSARP00000004125
ENSSARP00000005273
ENSSARP00000006325
ENSSARP00000003589
ENSSARP00000001362
ENSSARP00000001362
ENSSARP00000002893
ENSSARP00000008903
ENSSARP00000012659
ENSSARP00000000244
ENSSARP00000008848
ENSSARP00000000892
ENSSARP00000009231
ENSSARP00000009260
ENSSARP00000000091
ENSSARP00000002794
ENSSARP00000000886
ENSSARP00000002847
ENSSARP00000005560
ENSSARP00000002723
ENSSARP00000003427
ENSSARP00000004357
ENSSARP00000011956
ENSSARP00000004256
ENSSARP00000004256
ENSSARP00000003510
ENSSARP00000009293
ENSSARP00000000496
ENSSARP00000012417
ENSSARP00000005455
ENSSARP00000010738
ENSSARP00000010048
ENSSARP00000010048
ENSSARP00000000855
ENSSARP00000012329
ENSSARP00000010945
ENSSARP00000004592
ENSSARP00000000873
ENSSARP00000009220
ENSSARP00000010224
ENSSARP00000006289
ENSSARP00000004028
ENSSARP00000000762
ENSSARP00000001639
ENSSARP00000004222
ENSSARP00000008111
ENSSARP00000004163
ENSSARP00000000067
ENSSARP00000011191
ENSSARP00000004066
ENSSARP00000004066
ENSSARP00000004072
ENSSARP00000008440
ENSSARP00000008306
ENSSARP00000007818
ENSSARP00000006683
ENSSARP00000009654
ENSSARP00000009654
ENSSARP00000011230
ENSSARP00000007713
ENSSARP00000002559
ENSSARP00000005782
ENSSARP00000010412
ENSSARP00000009431
ENSSARP00000001717
ENSSARP00000001881
ENSSARP00000005770
ENSSARP00000001119
ENSSARP00000003849
ENSSARP00000002678
ENSSARP00000012446
ENSSARP00000012393
ENSSARP00000013120
ENSSARP00000001703
ENSSARP00000004688
ENSSARP00000002186
ENSSARP00000002940
ENSSARP00000009397
ENSSARP00000011397
ENSSARP00000004282
ENSSARP00000007040
ENSSARP00000010887
ENSSARP00000002669
ENSSARP00000000929
ENSSARP00000004300
ENSSARP00000004654
ENSSARP00000011138
ENSSARP00000006654
ENSSARP00000008529
ENSSARP00000012305
ENSSARP00000005592
ENSSARP00000007336
ENSSARP00000007068
ENSSARP00000003761
ENSSARP00000000585
ENSSARP00000001608
ENSSARP00000005301
ENSSARP00000005301
ENSSARP00000005301
ENSSARP00000005843
ENSSARP00000010960
ENSSARP00000012969
ENSSARP00000008744
ENSSARP00000006056
ENSSARP00000003995
ENSSARP00000010247
ENSSARP00000009926
ENSSARP00000009985
ENSSARP00000004410
ENSSARP00000000701
ENSSARP00000007511
ENSSARP00000009256
ENSSARP00000000304
ENSSARP00000008793
ENSSARP00000007568
ENSSARP00000009409
ENSSARP00000002318
ENSSARP00000007412
ENSSARP00000007412
ENSSARP00000002168
ENSSARP00000002549
ENSSARP00000008267
ENSSARP00000008823
ENSSARP00000008823
ENSSARP00000007525
ENSSARP00000001994
ENSSARP00000001924
ENSSARP00000010958
ENSSARP00000003720
ENSSARP00000003720
ENSSARP00000009948
ENSSARP00000008178
ENSSARP00000011586
ENSSARP00000013014
ENSSARP00000011248
ENSSARP00000008045
ENSSARP00000008801
ENSSARP00000005749
ENSSARP00000010726
ENSSARP00000007556
ENSSARP00000008110
ENSSARP00000012045
ENSSARP00000008380
ENSSARP00000011711
ENSSARP00000005804
ENSSARP00000005935
ENSSARP00000001556
ENSSARP00000005168
ENSSARP00000006762
ENSSARP00000002939
ENSSARP00000006676
ENSSARP00000011082
ENSSARP00000011082
ENSSARP00000001726
ENSSARP00000001726
ENSSARP00000001166
ENSSARP00000013040
ENSSARP00000011160
ENSSARP00000009180
ENSSARP00000007999
ENSSARP00000007999
ENSSARP00000011345
ENSSARP00000008193
ENSSARP00000012665
ENSSARP00000006279
ENSSARP00000006879
ENSSARP00000007717
ENSSARP00000001088
ENSSARP00000012071
ENSSARP00000006517
ENSSARP00000004797
ENSSARP00000007214
ENSSARP00000011383
ENSSARP00000012025
ENSSARP00000004840
ENSSARP00000005673
ENSSARP00000002079
ENSSARP00000007832
ENSSARP00000003850
ENSSARP00000007239
ENSSARP00000002308
ENSSARP00000003710
ENSSARP00000011578
ENSSARP00000011232
ENSSARP00000012981
ENSSARP00000007390
ENSSARP00000001571
ENSSARP00000001571
ENSSARP00000002478
ENSSARP00000005958
ENSSARP00000006138
ENSSARP00000004303
ENSSARP00000005391
ENSSARP00000000467
ENSSARP00000011477
ENSSARP00000012968
ENSSARP00000002387
ENSSARP00000002387
ENSSARP00000006137
ENSSARP00000008010
ENSSARP00000002284
ENSSARP00000002284
ENSSARP00000003155
ENSSARP00000012480
ENSSARP00000012029
ENSSARP00000000085
ENSSARP00000004157
ENSSARP00000007440
ENSSARP00000011505
ENSSARP00000001591
ENSSARP00000008861
ENSSARP00000000183
ENSSARP00000010908
ENSSARP00000006648
ENSSARP00000011053
ENSSARP00000013003
ENSSARP00000013003
ENSSARP00000003491
ENSSARP00000007275
ENSSARP00000003646
ENSSARP00000006671
ENSSARP00000012797
ENSSARP00000009205
ENSSARP00000007323
ENSSARP00000006037
ENSSARP00000002751
ENSSARP00000013196
ENSSARP00000012586
ENSSARP00000009606
ENSSARP00000009894
ENSSARP00000009108
ENSSARP00000005195
ENSSARP00000010442
ENSSARP00000000570
ENSSARP00000011154
ENSSARP00000012088
ENSSARP00000009084
ENSSARP00000012803
ENSSARP00000004745
ENSSARP00000009368
ENSSARP00000007784
ENSSARP00000009621
ENSSARP00000010040
ENSSARP00000002089

Sus_scrofa

ENSSSCP00000074354
ENSSSCP00000032323
ENSSSCP00000073923
ENSSSCP00000010028
ENSSSCP00000010028
ENSSSCP00000036813
ENSSSCP00000046842
ENSSSCP00000053993
ENSSSCP00000057103
ENSSSCP00000063384
ENSSSCP00000071292
ENSSSCP00000069605
ENSSSCP00000031364
ENSSSCP00000064135
ENSSSCP00000004022
ENSSSCP00000076207
ENSSSCP00000052323
ENSSSCP00000059313
ENSSSCP00000079352
ENSSSCP00000034395
ENSSSCP00000007548
ENSSSCP00000046548
ENSSSCP00000062653
ENSSSCP00000062035
ENSSSCP00000032381
ENSSSCP00000048616
ENSSSCP00000044018
ENSSSCP00000038316
ENSSSCP00000075929
ENSSSCP00000051304
ENSSSCP00000064338
ENSSSCP00000031694
ENSSSCP00000078733
ENSSSCP00000063922
ENSSSCP00000064200
ENSSSCP00000040205
ENSSSCP00000051490
ENSSSCP00000055373
ENSSSCP00000002508
ENSSSCP00000078986
ENSSSCP00000077736
ENSSSCP00000080120
ENSSSCP00000009302
ENSSSCP00000004945
ENSSSCP00000010006
ENSSSCP00000008067
ENSSSCP00000039236
ENSSSCP00000035584
ENSSSCP00000009930
ENSSSCP00000009932
ENSSSCP00000010173
ENSSSCP00000005013
ENSSSCP00000023287
ENSSSCP00000032437
ENSSSCP00000026815
ENSSSCP00000031285
ENSSSCP00000013053
ENSSSCP00000008566
ENSSSCP00000077863
ENSSSCP00000059349
ENSSSCP00000068775
ENSSSCP00000049414
ENSSSCP00000009350
ENSSSCP00000050492
ENSSSCP00000048356
ENSSSCP00000062558
ENSSSCP00000011092
ENSSSCP00000010241
ENSSSCP00000011761
ENSSSCP00000010791
ENSSSCP00000001098
ENSSSCP00000036745
ENSSSCP00000052435
ENSSSCP00000060549
ENSSSCP00000037707
ENSSSCP00000037707
ENSSSCP00000010920
ENSSSCP00000047899
ENSSSCP00000079413
ENSSSCP00000033042
ENSSSCP00000037641
ENSSSCP00000028588
ENSSSCP00000042772
ENSSSCP00000037963
ENSSSCP00000040912
ENSSSCP00000022676
ENSSSCP00000041117
ENSSSCP00000013362
ENSSSCP00000019784
ENSSSCP00000032000
ENSSSCP00000032392
ENSSSCP00000078007
ENSSSCP00000038545
ENSSSCP00000009859
ENSSSCP00000074449
ENSSSCP00000074449
ENSSSCP00000062608
ENSSSCP00000002703
ENSSSCP00000032650
ENSSSCP00000001143
ENSSSCP00000009857
ENSSSCP00000034471
ENSSSCP00000021318
ENSSSCP00000028615
ENSSSCP00000009286
ENSSSCP00000012979
ENSSSCP00000001134
ENSSSCP00000048113
ENSSSCP00000063879
ENSSSCP00000033290
ENSSSCP00000048606
ENSSSCP00000042833
ENSSSCP00000078042
ENSSSCP00000004001
ENSSSCP00000073792
ENSSSCP00000048075
ENSSSCP00000000120
ENSSSCP00000061460
ENSSSCP00000056934
ENSSSCP00000065843
ENSSSCP00000009855
ENSSSCP00000024687
ENSSSCP00000055981
ENSSSCP00000048686
ENSSSCP00000039633
ENSSSCP00000057243
ENSSSCP00000010151
ENSSSCP00000011948
ENSSSCP00000040215
ENSSSCP00000022790
ENSSSCP00000029417
ENSSSCP00000025523
ENSSSCP00000007651
ENSSSCP00000065850
ENSSSCP00000042491
ENSSSCP00000007654
ENSSSCP00000076914
ENSSSCP00000078353
ENSSSCP00000078353
ENSSSCP00000065147
ENSSSCP00000050225
ENSSSCP00000033604
ENSSSCP00000027187
ENSSSCP00000077884
ENSSSCP00000070214
ENSSSCP00000067869
ENSSSCP00000006650
ENSSSCP00000064991
ENSSSCP00000060639
ENSSSCP00000011262
ENSSSCP00000078133
ENSSSCP00000009978
ENSSSCP00000004037
ENSSSCP00000004039
ENSSSCP00000010024
ENSSSCP00000055849
ENSSSCP00000008120
ENSSSCP00000073106
ENSSSCP00000036996
ENSSSCP00000040128
ENSSSCP00000004044
ENSSSCP00000020767
ENSSSCP00000056607
ENSSSCP00000029075
ENSSSCP00000035710
ENSSSCP00000038049
ENSSSCP00000079196
ENSSSCP00000072362
ENSSSCP00000053420
ENSSSCP00000046671
ENSSSCP00000002657
ENSSSCP00000047769
ENSSSCP00000031959
ENSSSCP00000012256
ENSSSCP00000004478
ENSSSCP00000004781
ENSSSCP00000004781
ENSSSCP00000003872
ENSSSCP00000009747
ENSSSCP00000046963
ENSSSCP00000032944
ENSSSCP00000057135
ENSSSCP00000009012
ENSSSCP00000031508
ENSSSCP00000021430
ENSSSCP00000048848
ENSSSCP00000035518
ENSSSCP00000049016
ENSSSCP00000015866
ENSSSCP00000015866
ENSSSCP00000010649
ENSSSCP00000068609
ENSSSCP00000033304
ENSSSCP00000052243
ENSSSCP00000074556
ENSSSCP00000072933
ENSSSCP00000056639
ENSSSCP00000019495
ENSSSCP00000009017
ENSSSCP00000047025
ENSSSCP00000074604
ENSSSCP00000047549
ENSSSCP00000001033
ENSSSCP00000077609
ENSSSCP00000047531
ENSSSCP00000075620
ENSSSCP00000073764
ENSSSCP00000010032
ENSSSCP00000035770
ENSSSCP00000077415
ENSSSCP00000070600
ENSSSCP00000043118
ENSSSCP00000070061
ENSSSCP00000041932
ENSSSCP00000004477
ENSSSCP00000073222
ENSSSCP00000071330
ENSSSCP00000031677
ENSSSCP00000065657
ENSSSCP00000023009
ENSSSCP00000077037
ENSSSCP00000075876
ENSSSCP00000004019
ENSSSCP00000004398
ENSSSCP00000068452
ENSSSCP00000012401
ENSSSCP00000045859
ENSSSCP00000048964
ENSSSCP00000060512
ENSSSCP00000032998
ENSSSCP00000009011
ENSSSCP00000019209
ENSSSCP00000078380
ENSSSCP00000022548
ENSSSCP00000070165
ENSSSCP00000004775
ENSSSCP00000007983
ENSSSCP00000042795
ENSSSCP00000028760
ENSSSCP00000008306
ENSSSCP00000004165
ENSSSCP00000004189
ENSSSCP00000013075
ENSSSCP00000040058
ENSSSCP00000079381
ENSSSCP00000038452
ENSSSCP00000030000
ENSSSCP00000077351
ENSSSCP00000044566
ENSSSCP00000025301
ENSSSCP00000077887
ENSSSCP00000035120
ENSSSCP00000007990
ENSSSCP00000007990
ENSSSCP00000053057
ENSSSCP00000045928
ENSSSCP00000009019
ENSSSCP00000073659
ENSSSCP00000061473
ENSSSCP00000026970
ENSSSCP00000013275
ENSSSCP00000071459
ENSSSCP00000045643
ENSSSCP00000023314
ENSSSCP00000072226
ENSSSCP00000029602
ENSSSCP00000059322
ENSSSCP00000022086
ENSSSCP00000036002
ENSSSCP00000036002
ENSSSCP00000036002
ENSSSCP00000005835
ENSSSCP00000062516
ENSSSCP00000060296
ENSSSCP00000028201
ENSSSCP00000022094
ENSSSCP00000016707
ENSSSCP00000028143
ENSSSCP00000006571
ENSSSCP00000016709
ENSSSCP00000011287
ENSSSCP00000010673
ENSSSCP00000081092
ENSSSCP00000025857
ENSSSCP00000004506
ENSSSCP00000019483
ENSSSCP00000050581
ENSSSCP00000016062
ENSSSCP00000047757
ENSSSCP00000065187
ENSSSCP00000063612
ENSSSCP00000078012
ENSSSCP00000028686
ENSSSCP00000042362
ENSSSCP00000027917
ENSSSCP00000027917
ENSSSCP00000054840
ENSSSCP00000042553
ENSSSCP00000049888
ENSSSCP00000026628
ENSSSCP00000061679
ENSSSCP00000059779
ENSSSCP00000060104
ENSSSCP00000038891
ENSSSCP00000070424
ENSSSCP00000027306
ENSSSCP00000053862
ENSSSCP00000004753
ENSSSCP00000076687
ENSSSCP00000077600
ENSSSCP00000002867
ENSSSCP00000013361
ENSSSCP00000024532
ENSSSCP00000000112
ENSSSCP00000037265
ENSSSCP00000023124
ENSSSCP00000044657
ENSSSCP00000045701
ENSSSCP00000014404
ENSSSCP00000005281
ENSSSCP00000017295
ENSSSCP00000026369
ENSSSCP00000071522
ENSSSCP00000002651
ENSSSCP00000042000
ENSSSCP00000042000
ENSSSCP00000042319
ENSSSCP00000042319
ENSSSCP00000049309
ENSSSCP00000031659
ENSSSCP00000004374
ENSSSCP00000027205
ENSSSCP00000003464
ENSSSCP00000009323
ENSSSCP00000076334
ENSSSCP00000042026
ENSSSCP00000060180
ENSSSCP00000056863
ENSSSCP00000071992
ENSSSCP00000031726
ENSSSCP00000016686
ENSSSCP00000027087
ENSSSCP00000018599
ENSSSCP00000074959
ENSSSCP00000074959
ENSSSCP00000021629
ENSSSCP00000048905
ENSSSCP00000038583
ENSSSCP00000017399
ENSSSCP00000032507
ENSSSCP00000032507
ENSSSCP00000076197
ENSSSCP00000035450
ENSSSCP00000070609
ENSSSCP00000070609
ENSSSCP00000061272
ENSSSCP00000078635
ENSSSCP00000055730
ENSSSCP00000056424
ENSSSCP00000051412
ENSSSCP00000066068
ENSSSCP00000037067
ENSSSCP00000046255
ENSSSCP00000079325
ENSSSCP00000015932
ENSSSCP00000076863
ENSSSCP00000047187
ENSSSCP00000069787
ENSSSCP00000011183
ENSSSCP00000026898
ENSSSCP00000029743
ENSSSCP00000063718
ENSSSCP00000020675
ENSSSCP00000038570
ENSSSCP00000049432
ENSSSCP00000049432
ENSSSCP00000039638
ENSSSCP00000019025
ENSSSCP00000006620
ENSSSCP00000023928
ENSSSCP00000036055
ENSSSCP00000078514
ENSSSCP00000078514
ENSSSCP00000060203
ENSSSCP00000060203
ENSSSCP00000075320
ENSSSCP00000079880
ENSSSCP00000078879
ENSSSCP00000035670
ENSSSCP00000031610
ENSSSCP00000020183
ENSSSCP00000047779
ENSSSCP00000007384
ENSSSCP00000001753
ENSSSCP00000039066
ENSSSCP00000068509
ENSSSCP00000044021
ENSSSCP00000075939
ENSSSCP00000049875
ENSSSCP00000030799
ENSSSCP00000000015
ENSSSCP00000044486
ENSSSCP00000005999
ENSSSCP00000010524
ENSSSCP00000010533
ENSSSCP00000012952
ENSSSCP00000053050
ENSSSCP00000078318
ENSSSCP00000051317
ENSSSCP00000012958
ENSSSCP00000041068
ENSSSCP00000016841
ENSSSCP00000043278
ENSSSCP00000066727
ENSSSCP00000066727
ENSSSCP00000037649
ENSSSCP00000024798
ENSSSCP00000002644
ENSSSCP00000050554
ENSSSCP00000021044
ENSSSCP00000023889
ENSSSCP00000007494
ENSSSCP00000015891
ENSSSCP00000002514
ENSSSCP00000037326
ENSSSCP00000058440
ENSSSCP00000033209
ENSSSCP00000033209
ENSSSCP00000018192
ENSSSCP00000055198
ENSSSCP00000038068
ENSSSCP00000002569
ENSSSCP00000064147
ENSSSCP00000060899
ENSSSCP00000058891
ENSSSCP00000033752
ENSSSCP00000078404
ENSSSCP00000004370
ENSSSCP00000054689
ENSSSCP00000048494
ENSSSCP00000005120
ENSSSCP00000010256
ENSSSCP00000039594
ENSSSCP00000024215
ENSSSCP00000031527
ENSSSCP00000058700
ENSSSCP00000015894
ENSSSCP00000015894
ENSSSCP00000019660
ENSSSCP00000011065
ENSSSCP00000044888
ENSSSCP00000077856
ENSSSCP00000019007
ENSSSCP00000043575
ENSSSCP00000044217
ENSSSCP00000080138
ENSSSCP00000077400
ENSSSCP00000005615
ENSSSCP00000070296
ENSSSCP00000009873
ENSSSCP00000040541
ENSSSCP00000070355
ENSSSCP00000050284
ENSSSCP00000059421
ENSSSCP00000031698
ENSSSCP00000037620
ENSSSCP00000037500
ENSSSCP00000009255
ENSSSCP00000009255
ENSSSCP00000005640
ENSSSCP00000043030
ENSSSCP00000015870
ENSSSCP00000066791
ENSSSCP00000020915
ENSSSCP00000080707
ENSSSCP00000030930
ENSSSCP00000053990
ENSSSCP00000056038
ENSSSCP00000037093
ENSSSCP00000058251
ENSSSCP00000056212
ENSSSCP00000068836
ENSSSCP00000057918
ENSSSCP00000074708
ENSSSCP00000061711
ENSSSCP00000039721
ENSSSCP00000037979
ENSSSCP00000014435
ENSSSCP00000006567
ENSSSCP00000037040
ENSSSCP00000055654
ENSSSCP00000054003
ENSSSCP00000029398
ENSSSCP00000049912
ENSSSCP00000061779
ENSSSCP00000039143
ENSSSCP00000022891
ENSSSCP00000069537
ENSSSCP00000057714
ENSSSCP00000015749
ENSSSCP00000009267
ENSSSCP00000004099
ENSSSCP00000035817
ENSSSCP00000027440
ENSSSCP00000052638
ENSSSCP00000047044
ENSSSCP00000065745
ENSSSCP00000031347
ENSSSCP00000052123
ENSSSCP00000013172
ENSSSCP00000021984
ENSSSCP00000028197
ENSSSCP00000028197
ENSSSCP00000058383
ENSSSCP00000009745
ENSSSCP00000009745
ENSSSCP00000028209
ENSSSCP00000050408
ENSSSCP00000037304
ENSSSCP00000015844
ENSSSCP00000026961
ENSSSCP00000046035
ENSSSCP00000005214
ENSSSCP00000000197
ENSSSCP00000080824
ENSSSCP00000080824
ENSSSCP00000001238
ENSSSCP00000078803
ENSSSCP00000057315
ENSSSCP00000064096
ENSSSCP00000081116
ENSSSCP00000018236
ENSSSCP00000018236
ENSSSCP00000025683
ENSSSCP00000052490
ENSSSCP00000011191
ENSSSCP00000022838
ENSSSCP00000033946
ENSSSCP00000036711
ENSSSCP00000009497
ENSSSCP00000012316
ENSSSCP00000063392
ENSSSCP00000009580
ENSSSCP00000045296
ENSSSCP00000009388
ENSSSCP00000009389
ENSSSCP00000053668
ENSSSCP00000065309
ENSSSCP00000078168
ENSSSCP00000033024
ENSSSCP00000017223
ENSSSCP00000005175
ENSSSCP00000001596
ENSSSCP00000016673
ENSSSCP00000076771
ENSSSCP00000069883
ENSSSCP00000066964
ENSSSCP00000042198
ENSSSCP00000047379
ENSSSCP00000024383
ENSSSCP00000024383
ENSSSCP00000039631
ENSSSCP00000012190
ENSSSCP00000014377
ENSSSCP00000074155
ENSSSCP00000018505
ENSSSCP00000016611
ENSSSCP00000009430
ENSSSCP00000013515
ENSSSCP00000015826
ENSSSCP00000031735
ENSSSCP00000003722
ENSSSCP00000031381
ENSSSCP00000040462
ENSSSCP00000074999
ENSSSCP00000041427
ENSSSCP00000023572
ENSSSCP00000023572
ENSSSCP00000059286
ENSSSCP00000053914
ENSSSCP00000045987
ENSSSCP00000046229
ENSSSCP00000052932
ENSSSCP00000043120
ENSSSCP00000005176
ENSSSCP00000049883
ENSSSCP00000027269
ENSSSCP00000009860
ENSSSCP00000005607
ENSSSCP00000009304
ENSSSCP00000017392
ENSSSCP00000026684
ENSSSCP00000043717
ENSSSCP00000077965
ENSSSCP00000049035
ENSSSCP00000043087
ENSSSCP00000031216
ENSSSCP00000031216
ENSSSCP00000009272
ENSSSCP00000038035
ENSSSCP00000000531
ENSSSCP00000013238
ENSSSCP00000035290
ENSSSCP00000026562
ENSSSCP00000061031
ENSSSCP00000012673
ENSSSCP00000044261
ENSSSCP00000037677
ENSSSCP00000077092
ENSSSCP00000074254
ENSSSCP00000074254
ENSSSCP00000004247
ENSSSCP00000010518
ENSSSCP00000026133
ENSSSCP00000029042
ENSSSCP00000004246
ENSSSCP00000043891
ENSSSCP00000060380
ENSSSCP00000037092
ENSSSCP00000068548
ENSSSCP00000027583
ENSSSCP00000067941
ENSSSCP00000049262
ENSSSCP00000043472
ENSSSCP00000055857
ENSSSCP00000045648
ENSSSCP00000003888
ENSSSCP00000022416
ENSSSCP00000004938
ENSSSCP00000036930
ENSSSCP00000050616
ENSSSCP00000049652
ENSSSCP00000010449
ENSSSCP00000009562
ENSSSCP00000036001
ENSSSCP00000058948
ENSSSCP00000009734
ENSSSCP00000071431
ENSSSCP00000015780
ENSSSCP00000016025
ENSSSCP00000055008
ENSSSCP00000032135
ENSSSCP00000072619
ENSSSCP00000016034
ENSSSCP00000004385
ENSSSCP00000058362
ENSSSCP00000022927
ENSSSCP00000001266
ENSSSCP00000079201
ENSSSCP00000040425
ENSSSCP00000051732
ENSSSCP00000080955
ENSSSCP00000004903
ENSSSCP00000002561
ENSSSCP00000011114
ENSSSCP00000060240
ENSSSCP00000028089
ENSSSCP00000013719
ENSSSCP00000062560
ENSSSCP00000017239
ENSSSCP00000049796
ENSSSCP00000018150
ENSSSCP00000009265
ENSSSCP00000000287
ENSSSCP00000015829
ENSSSCP00000011386
ENSSSCP00000048945
ENSSSCP00000072357
ENSSSCP00000009351
ENSSSCP00000002151
ENSSSCP00000080123
ENSSSCP00000012069
ENSSSCP00000018044
ENSSSCP00000076347
ENSSSCP00000075069
ENSSSCP00000064143
ENSSSCP00000034447
ENSSSCP00000033683
ENSSSCP00000020119
ENSSSCP00000034755
ENSSSCP00000012052
ENSSSCP00000031587
ENSSSCP00000063169
ENSSSCP00000061463
ENSSSCP00000021370
ENSSSCP00000050107
ENSSSCP00000042307
ENSSSCP00000017880
ENSSSCP00000044679
ENSSSCP00000019512
ENSSSCP00000034202
ENSSSCP00000068392
ENSSSCP00000011154
ENSSSCP00000012104
ENSSSCP00000018838
ENSSSCP00000019741
ENSSSCP00000004621
ENSSSCP00000030050
ENSSSCP00000041016
ENSSSCP00000013606
ENSSSCP00000018241
ENSSSCP00000013093
ENSSSCP00000009666
ENSSSCP00000005736
ENSSSCP00000005736
ENSSSCP00000029590
ENSSSCP00000035650
ENSSSCP00000077291
ENSSSCP00000080882
ENSSSCP00000078134
ENSSSCP00000026554
ENSSSCP00000051384
ENSSSCP00000046141
ENSSSCP00000038531
ENSSSCP00000069445
ENSSSCP00000037337
ENSSSCP00000002714
ENSSSCP00000050898
ENSSSCP00000074791
ENSSSCP00000074791
ENSSSCP00000074037
ENSSSCP00000004285
ENSSSCP00000046537
ENSSSCP00000009492
ENSSSCP00000054845
ENSSSCP00000000728
ENSSSCP00000011731
ENSSSCP00000072040
ENSSSCP00000072040
ENSSSCP00000077431
ENSSSCP00000078118
ENSSSCP00000080112
ENSSSCP00000077388
ENSSSCP00000075198
ENSSSCP00000075128
ENSSSCP00000063762
ENSSSCP00000048325
ENSSSCP00000043066
ENSSSCP00000016796
ENSSSCP00000006570
ENSSSCP00000009685
ENSSSCP00000060214
ENSSSCP00000080953
ENSSSCP00000037675
ENSSSCP00000037675
ENSSSCP00000064554
ENSSSCP00000011212
ENSSSCP00000035106
ENSSSCP00000003957
ENSSSCP00000003958
ENSSSCP00000078553
ENSSSCP00000073422
ENSSSCP00000010307
ENSSSCP00000056544
ENSSSCP00000020557
ENSSSCP00000032558
ENSSSCP00000006136
ENSSSCP00000005841
ENSSSCP00000052278
ENSSSCP00000032967
ENSSSCP00000032967
ENSSSCP00000006459
ENSSSCP00000024541
ENSSSCP00000033099
ENSSSCP00000061970
ENSSSCP00000014361
ENSSSCP00000008580
ENSSSCP00000065001
ENSSSCP00000048566
ENSSSCP00000052428
ENSSSCP00000077251
ENSSSCP00000004552
ENSSSCP00000004552
ENSSSCP00000020715
ENSSSCP00000074000
ENSSSCP00000012341
ENSSSCP00000036792
ENSSSCP00000066019
ENSSSCP00000019408
ENSSSCP00000039382
ENSSSCP00000049597
ENSSSCP00000020223
ENSSSCP00000002434
ENSSSCP00000025601
ENSSSCP00000005589
ENSSSCP00000005076
ENSSSCP00000061526
ENSSSCP00000040835
ENSSSCP00000077040
ENSSSCP00000018131
ENSSSCP00000033447
ENSSSCP00000067527
ENSSSCP00000059270
ENSSSCP00000021510
ENSSSCP00000053208
ENSSSCP00000018039
ENSSSCP00000005651
ENSSSCP00000005651
ENSSSCP00000019206
ENSSSCP00000076905
ENSSSCP00000000383
ENSSSCP00000000943
ENSSSCP00000019789
ENSSSCP00000043266
ENSSSCP00000034069
ENSSSCP00000037275
ENSSSCP00000018021
ENSSSCP00000017304
ENSSSCP00000017304
ENSSSCP00000055602
ENSSSCP00000038001
ENSSSCP00000035420
ENSSSCP00000068318
ENSSSCP00000019029
ENSSSCP00000047522
ENSSSCP00000052008
ENSSSCP00000070651
ENSSSCP00000071142
ENSSSCP00000062422
ENSSSCP00000049586
ENSSSCP00000052054
ENSSSCP00000063141
ENSSSCP00000038020
ENSSSCP00000017058
ENSSSCP00000078949
ENSSSCP00000031798
ENSSSCP00000030777
ENSSSCP00000059661
ENSSSCP00000069563
ENSSSCP00000047545
ENSSSCP00000010553
ENSSSCP00000057542
ENSSSCP00000046080
ENSSSCP00000064680
ENSSSCP00000008782
ENSSSCP00000053008
ENSSSCP00000051855
ENSSSCP00000073207
ENSSSCP00000008896
ENSSSCP00000066691
ENSSSCP00000047037
ENSSSCP00000036096
ENSSSCP00000062163
ENSSSCP00000037350
ENSSSCP00000021067
ENSSSCP00000075222
ENSSSCP00000081327
ENSSSCP00000077978
ENSSSCP00000049634
ENSSSCP00000047878
ENSSSCP00000018340
ENSSSCP00000001117
ENSSSCP00000027624
ENSSSCP00000075493
ENSSSCP00000016040
ENSSSCP00000038807
ENSSSCP00000045583
ENSSSCP00000060220
ENSSSCP00000004360
ENSSSCP00000041377
ENSSSCP00000041377
ENSSSCP00000041377
ENSSSCP00000022699
ENSSSCP00000031706
ENSSSCP00000034265
ENSSSCP00000055430
ENSSSCP00000058066
ENSSSCP00000025743
ENSSSCP00000028057
ENSSSCP00000024045
ENSSSCP00000072000
ENSSSCP00000055237
ENSSSCP00000032726
ENSSSCP00000076393
ENSSSCP00000037628
ENSSSCP00000027585
ENSSSCP00000037286
ENSSSCP00000076160
ENSSSCP00000030365
ENSSSCP00000038850
ENSSSCP00000054338
ENSSSCP00000039776
ENSSSCP00000073548
ENSSSCP00000034214
ENSSSCP00000017271
ENSSSCP00000057158
ENSSSCP00000057158
ENSSSCP00000070693
ENSSSCP00000070693
ENSSSCP00000074537
ENSSSCP00000023452
ENSSSCP00000035057
ENSSSCP00000037033
ENSSSCP00000017052
ENSSSCP00000017052
ENSSSCP00000023319
ENSSSCP00000056442
ENSSSCP00000015881
ENSSSCP00000077837
ENSSSCP00000078636
ENSSSCP00000075693
ENSSSCP00000039550
ENSSSCP00000041679
ENSSSCP00000059144
ENSSSCP00000059144
ENSSSCP00000037564
ENSSSCP00000020965
ENSSSCP00000004741
ENSSSCP00000079209
ENSSSCP00000053495
ENSSSCP00000012025
ENSSSCP00000046818
ENSSSCP00000077539
ENSSSCP00000052876
ENSSSCP00000020960
ENSSSCP00000055944
ENSSSCP00000038658
ENSSSCP00000017032
ENSSSCP00000062587
ENSSSCP00000060420
ENSSSCP00000070747
ENSSSCP00000079942
ENSSSCP00000054522
ENSSSCP00000058012
ENSSSCP00000038848
ENSSSCP00000038401
ENSSSCP00000032398
ENSSSCP00000073765
ENSSSCP00000015286
ENSSSCP00000038230
ENSSSCP00000068499
ENSSSCP00000023163
ENSSSCP00000023163
ENSSSCP00000077900
ENSSSCP00000046047
ENSSSCP00000026627
ENSSSCP00000071744
ENSSSCP00000026568
ENSSSCP00000057367
ENSSSCP00000057367
ENSSSCP00000008708
ENSSSCP00000025094
ENSSSCP00000031628
ENSSSCP00000058318
ENSSSCP00000077617
ENSSSCP00000026832
ENSSSCP00000077618
ENSSSCP00000012734
ENSSSCP00000018581
ENSSSCP00000007115
ENSSSCP00000055900
ENSSSCP00000077532
ENSSSCP00000028002
ENSSSCP00000012390
ENSSSCP00000036131
ENSSSCP00000012217
ENSSSCP00000024836
ENSSSCP00000015035
ENSSSCP00000049826
ENSSSCP00000020492
ENSSSCP00000053302
ENSSSCP00000071140
ENSSSCP00000049465
ENSSSCP00000026681
ENSSSCP00000011957
ENSSSCP00000015221
ENSSSCP00000051060
ENSSSCP00000051472
ENSSSCP00000022936
ENSSSCP00000069643
ENSSSCP00000073217
ENSSSCP00000080305
ENSSSCP00000052009
ENSSSCP00000080505
ENSSSCP00000012518
ENSSSCP00000018133
ENSSSCP00000062101
ENSSSCP00000016614
ENSSSCP00000071195
ENSSSCP00000013898
ENSSSCP00000055761
ENSSSCP00000055761
ENSSSCP00000007086
ENSSSCP00000071669
ENSSSCP00000068407
ENSSSCP00000012268
ENSSSCP00000016136
ENSSSCP00000052022
ENSSSCP00000071039
ENSSSCP00000049368
ENSSSCP00000015931
ENSSSCP00000069999
ENSSSCP00000041566
ENSSSCP00000078150
ENSSSCP00000012350
ENSSSCP00000000903
ENSSSCP00000000903
ENSSSCP00000059096
ENSSSCP00000026422
ENSSSCP00000050852
ENSSSCP00000078751
ENSSSCP00000051180
ENSSSCP00000051180
ENSSSCP00000009160
ENSSSCP00000009158
ENSSSCP00000047134
ENSSSCP00000065691
ENSSSCP00000039109
ENSSSCP00000053378
ENSSSCP00000024738
ENSSSCP00000028410
ENSSSCP00000034708
ENSSSCP00000055438
ENSSSCP00000058626
ENSSSCP00000059806
ENSSSCP00000039439
ENSSSCP00000055377
ENSSSCP00000020162
ENSSSCP00000027336
ENSSSCP00000027336
ENSSSCP00000081110
ENSSSCP00000003816
ENSSSCP00000080080
ENSSSCP00000003970
ENSSSCP00000003963
ENSSSCP00000080544
ENSSSCP00000044681
ENSSSCP00000069427
ENSSSCP00000016974
ENSSSCP00000015228
ENSSSCP00000044037
ENSSSCP00000054208
ENSSSCP00000003743
ENSSSCP00000055457
ENSSSCP00000048675
ENSSSCP00000048675
ENSSSCP00000038706
ENSSSCP00000079501
ENSSSCP00000004106
ENSSSCP00000003614
ENSSSCP00000017048
ENSSSCP00000056098
ENSSSCP00000027064
ENSSSCP00000052473
ENSSSCP00000064691
ENSSSCP00000003936
ENSSSCP00000037748
ENSSSCP00000009142
ENSSSCP00000070931
ENSSSCP00000047910
ENSSSCP00000041861
ENSSSCP00000045874
ENSSSCP00000019043
ENSSSCP00000020330
ENSSSCP00000009007
ENSSSCP00000047402
ENSSSCP00000033820
ENSSSCP00000039347
ENSSSCP00000052388
ENSSSCP00000034614
ENSSSCP00000006907
ENSSSCP00000063844
ENSSSCP00000036388
ENSSSCP00000019325
ENSSSCP00000003775
ENSSSCP00000037602

Tupaia_belangeri

ENSTBEP00000005655
ENSTBEP00000015413
ENSTBEP00000008636
ENSTBEP00000008636
ENSTBEP00000002602
ENSTBEP00000003971
ENSTBEP00000004415
ENSTBEP00000008817
ENSTBEP00000007997
ENSTBEP00000001354
ENSTBEP00000009674
ENSTBEP00000000593
ENSTBEP00000008589
ENSTBEP00000000889
ENSTBEP00000013822
ENSTBEP00000010119
ENSTBEP00000012018
ENSTBEP00000015333
ENSTBEP00000009643
ENSTBEP00000008322
ENSTBEP00000001504
ENSTBEP00000004307
ENSTBEP00000010540
ENSTBEP00000007492
ENSTBEP00000004463
ENSTBEP00000009086
ENSTBEP00000012929
ENSTBEP00000010667
ENSTBEP00000014552
ENSTBEP00000014111
ENSTBEP00000005633
ENSTBEP00000002364
ENSTBEP00000000129
ENSTBEP00000006102
ENSTBEP00000010704
ENSTBEP00000006037
ENSTBEP00000009668
ENSTBEP00000012079
ENSTBEP00000012429
ENSTBEP00000004443
ENSTBEP00000006331
ENSTBEP00000006540
ENSTBEP00000007372
ENSTBEP00000011619
ENSTBEP00000009661
ENSTBEP00000008116
ENSTBEP00000012413
ENSTBEP00000013296
ENSTBEP00000000247
ENSTBEP00000006667
ENSTBEP00000000672
ENSTBEP00000013944
ENSTBEP00000013700
ENSTBEP00000002255
ENSTBEP00000006991
ENSTBEP00000005024
ENSTBEP00000002224
ENSTBEP00000008181
ENSTBEP00000001116
ENSTBEP00000010522
ENSTBEP00000010038
ENSTBEP00000001808
ENSTBEP00000009117
ENSTBEP00000007572
ENSTBEP00000008735
ENSTBEP00000013793
ENSTBEP00000011992
ENSTBEP00000007010
ENSTBEP00000007010
ENSTBEP00000002197
ENSTBEP00000015216
ENSTBEP00000006536
ENSTBEP00000015118
ENSTBEP00000005012
ENSTBEP00000002825
ENSTBEP00000008479
ENSTBEP00000006905
ENSTBEP00000012775
ENSTBEP00000008646
ENSTBEP00000014857
ENSTBEP00000005464
ENSTBEP00000006060
ENSTBEP00000008633
ENSTBEP00000010665
ENSTBEP00000007512
ENSTBEP00000012119
ENSTBEP00000009459
ENSTBEP00000008979
ENSTBEP00000004325
ENSTBEP00000000575
ENSTBEP00000015311
ENSTBEP00000009980
ENSTBEP00000010080
ENSTBEP00000009901
ENSTBEP00000005139
ENSTBEP00000004454
ENSTBEP00000010387
ENSTBEP00000007058
ENSTBEP00000011423
ENSTBEP00000001063
ENSTBEP00000008863
ENSTBEP00000003283
ENSTBEP00000008921
ENSTBEP00000008848
ENSTBEP00000006922
ENSTBEP00000010348
ENSTBEP00000009291
ENSTBEP00000004086
ENSTBEP00000015346
ENSTBEP00000000589
ENSTBEP00000000589
ENSTBEP00000004778
ENSTBEP00000002107
ENSTBEP00000009896
ENSTBEP00000005390
ENSTBEP00000012129
ENSTBEP00000011800
ENSTBEP00000013409
ENSTBEP00000000592
ENSTBEP00000003520
ENSTBEP00000001009
ENSTBEP00000012698
ENSTBEP00000014054
ENSTBEP00000006310
ENSTBEP00000004546
ENSTBEP00000010794
ENSTBEP00000014242
ENSTBEP00000003351
ENSTBEP00000011484
ENSTBEP00000004330
ENSTBEP00000011713
ENSTBEP00000005548
ENSTBEP00000000734
ENSTBEP00000006504
ENSTBEP00000014017
ENSTBEP00000002110
ENSTBEP00000006617
ENSTBEP00000003723
ENSTBEP00000009787
ENSTBEP00000014980
ENSTBEP00000004249
ENSTBEP00000013612
ENSTBEP00000006133
ENSTBEP00000009426
ENSTBEP00000009582
ENSTBEP00000013142
ENSTBEP00000013142
ENSTBEP00000012017
ENSTBEP00000010836
ENSTBEP00000010756
ENSTBEP00000012944
ENSTBEP00000014060
ENSTBEP00000003489
ENSTBEP00000009552
ENSTBEP00000008054
ENSTBEP00000007486
ENSTBEP00000003064
ENSTBEP00000003180
ENSTBEP00000004599
ENSTBEP00000004599
ENSTBEP00000003863
ENSTBEP00000008820
ENSTBEP00000012283
ENSTBEP00000000029
ENSTBEP00000006589
ENSTBEP00000008128
ENSTBEP00000013884
ENSTBEP00000000634
ENSTBEP00000011476
ENSTBEP00000004963
ENSTBEP00000004898
ENSTBEP00000014235
ENSTBEP00000007788
ENSTBEP00000009822
ENSTBEP00000012563
ENSTBEP00000015155
ENSTBEP00000001033
ENSTBEP00000010628
ENSTBEP00000008973
ENSTBEP00000000139
ENSTBEP00000000383
ENSTBEP00000002765
ENSTBEP00000011280
ENSTBEP00000007271
ENSTBEP00000009136
ENSTBEP00000005259
ENSTBEP00000013196
ENSTBEP00000013425
ENSTBEP00000013148
ENSTBEP00000009938
ENSTBEP00000004027
ENSTBEP00000015019
ENSTBEP00000007817
ENSTBEP00000004539
ENSTBEP00000014475
ENSTBEP00000011443
ENSTBEP00000011498
ENSTBEP00000011532
ENSTBEP00000010018
ENSTBEP00000010755
ENSTBEP00000006365
ENSTBEP00000003853
ENSTBEP00000004017
ENSTBEP00000014079
ENSTBEP00000009813
ENSTBEP00000010033
ENSTBEP00000010620
ENSTBEP00000004074
ENSTBEP00000012114
ENSTBEP00000007822
ENSTBEP00000001949
ENSTBEP00000013391
ENSTBEP00000003592
ENSTBEP00000008632
ENSTBEP00000001276
ENSTBEP00000010869
ENSTBEP00000013126
ENSTBEP00000003272
ENSTBEP00000009639
ENSTBEP00000010024
ENSTBEP00000010024
ENSTBEP00000010024
ENSTBEP00000004278
ENSTBEP00000005917
ENSTBEP00000013323
ENSTBEP00000007144
ENSTBEP00000006719
ENSTBEP00000002659
ENSTBEP00000011062
ENSTBEP00000012248
ENSTBEP00000001405
ENSTBEP00000014287
ENSTBEP00000000633
ENSTBEP00000011376
ENSTBEP00000000107
ENSTBEP00000009100
ENSTBEP00000004504
ENSTBEP00000007322
ENSTBEP00000002522
ENSTBEP00000013064
ENSTBEP00000015394
ENSTBEP00000015394
ENSTBEP00000005419
ENSTBEP00000014001
ENSTBEP00000014764
ENSTBEP00000014546
ENSTBEP00000006477
ENSTBEP00000007069
ENSTBEP00000012054
ENSTBEP00000006438
ENSTBEP00000014221
ENSTBEP00000001078
ENSTBEP00000000991
ENSTBEP00000013275
ENSTBEP00000014804
ENSTBEP00000014855
ENSTBEP00000009616
ENSTBEP00000013845
ENSTBEP00000001475
ENSTBEP00000001622
ENSTBEP00000005148
ENSTBEP00000009115
ENSTBEP00000008807
ENSTBEP00000008807
ENSTBEP00000007255
ENSTBEP00000014344
ENSTBEP00000007434
ENSTBEP00000010643
ENSTBEP00000010743
ENSTBEP00000008278
ENSTBEP00000003201
ENSTBEP00000003980
ENSTBEP00000002568
ENSTBEP00000001642
ENSTBEP00000015180
ENSTBEP00000015180
ENSTBEP00000003864
ENSTBEP00000001095
ENSTBEP00000003184
ENSTBEP00000003184
ENSTBEP00000003568
ENSTBEP00000003568
ENSTBEP00000000080
ENSTBEP00000014910
ENSTBEP00000008595
ENSTBEP00000004091
ENSTBEP00000015047
ENSTBEP00000002755
ENSTBEP00000002088
ENSTBEP00000003235
ENSTBEP00000003225
ENSTBEP00000009069
ENSTBEP00000014538
ENSTBEP00000009191
ENSTBEP00000010237
ENSTBEP00000011075
ENSTBEP00000009163
ENSTBEP00000008962
ENSTBEP00000013279
ENSTBEP00000010726
ENSTBEP00000006302
ENSTBEP00000001739
ENSTBEP00000006064
ENSTBEP00000006064
ENSTBEP00000003084
ENSTBEP00000003084
ENSTBEP00000008442
ENSTBEP00000008442
ENSTBEP00000009959
ENSTBEP00000002172
ENSTBEP00000011584
ENSTBEP00000007610
ENSTBEP00000004598
ENSTBEP00000001205
ENSTBEP00000008100
ENSTBEP00000010011
ENSTBEP00000014144
ENSTBEP00000004513
ENSTBEP00000008385
ENSTBEP00000013104
ENSTBEP00000000344
ENSTBEP00000012708
ENSTBEP00000006452
ENSTBEP00000000173
ENSTBEP00000007241
ENSTBEP00000012493
ENSTBEP00000015134
ENSTBEP00000007609
ENSTBEP00000000631
ENSTBEP00000010632
ENSTBEP00000011883
ENSTBEP00000011996
ENSTBEP00000004131
ENSTBEP00000005919
ENSTBEP00000013038
ENSTBEP00000003885
ENSTBEP00000012237
ENSTBEP00000012249
ENSTBEP00000012249
ENSTBEP00000013329
ENSTBEP00000006015
ENSTBEP00000007022
ENSTBEP00000013768
ENSTBEP00000014894
ENSTBEP00000000286
ENSTBEP00000003034
ENSTBEP00000001895
ENSTBEP00000002123
ENSTBEP00000003566
ENSTBEP00000004531
ENSTBEP00000004531
ENSTBEP00000013159
ENSTBEP00000006281
ENSTBEP00000010000
ENSTBEP00000011909
ENSTBEP00000002567
ENSTBEP00000010685
ENSTBEP00000009290
ENSTBEP00000013138
ENSTBEP00000007862
ENSTBEP00000012418
ENSTBEP00000012269
ENSTBEP00000014814
ENSTBEP00000000339
ENSTBEP00000003556
ENSTBEP00000003556
ENSTBEP00000011083
ENSTBEP00000000618
ENSTBEP00000008417
ENSTBEP00000004848
ENSTBEP00000005831
ENSTBEP00000005495
ENSTBEP00000011767
ENSTBEP00000006927
ENSTBEP00000008774
ENSTBEP00000007710
ENSTBEP00000004614
ENSTBEP00000012040
ENSTBEP00000011288
ENSTBEP00000012779
ENSTBEP00000007179
ENSTBEP00000009526
ENSTBEP00000012130
ENSTBEP00000012130
ENSTBEP00000015151
ENSTBEP00000001089
ENSTBEP00000006764
ENSTBEP00000001871
ENSTBEP00000009466
ENSTBEP00000000972
ENSTBEP00000010229
ENSTBEP00000014675
ENSTBEP00000007808
ENSTBEP00000004213
ENSTBEP00000005181
ENSTBEP00000005295
ENSTBEP00000003026
ENSTBEP00000011132
ENSTBEP00000010717
ENSTBEP00000009261
ENSTBEP00000010600
ENSTBEP00000010827
ENSTBEP00000007621
ENSTBEP00000009569
ENSTBEP00000009806
ENSTBEP00000013677
ENSTBEP00000000794
ENSTBEP00000011838
ENSTBEP00000005026
ENSTBEP00000001186
ENSTBEP00000005972
ENSTBEP00000006238
ENSTBEP00000001229
ENSTBEP00000008572
ENSTBEP00000002643
ENSTBEP00000014866
ENSTBEP00000011076
ENSTBEP00000011076
ENSTBEP00000011050
ENSTBEP00000011264
ENSTBEP00000006963
ENSTBEP00000011145
ENSTBEP00000005406
ENSTBEP00000001345
ENSTBEP00000008084
ENSTBEP00000003121
ENSTBEP00000012358
ENSTBEP00000007724
ENSTBEP00000003687
ENSTBEP00000001866
ENSTBEP00000000700
ENSTBEP00000005094
ENSTBEP00000000154
ENSTBEP00000005155
ENSTBEP00000006599
ENSTBEP00000014748
ENSTBEP00000010714
ENSTBEP00000009861
ENSTBEP00000012475
ENSTBEP00000003177
ENSTBEP00000006787
ENSTBEP00000014904
ENSTBEP00000005766
ENSTBEP00000007182
ENSTBEP00000009847
ENSTBEP00000010133
ENSTBEP00000012866
ENSTBEP00000014792
ENSTBEP00000012869
ENSTBEP00000012869
ENSTBEP00000014884
ENSTBEP00000002105
ENSTBEP00000003137
ENSTBEP00000001782
ENSTBEP00000001947
ENSTBEP00000001670
ENSTBEP00000007141
ENSTBEP00000010425
ENSTBEP00000002849
ENSTBEP00000007932
ENSTBEP00000005351
ENSTBEP00000005351
ENSTBEP00000008552
ENSTBEP00000010211
ENSTBEP00000001074
ENSTBEP00000008767
ENSTBEP00000006260
ENSTBEP00000014825
ENSTBEP00000012784
ENSTBEP00000008277
ENSTBEP00000002786
ENSTBEP00000003485
ENSTBEP00000008625
ENSTBEP00000006558
ENSTBEP00000004181
ENSTBEP00000007784
ENSTBEP00000008439
ENSTBEP00000015271
ENSTBEP00000014689
ENSTBEP00000006261
ENSTBEP00000006261
ENSTBEP00000008908
ENSTBEP00000012380
ENSTBEP00000000426
ENSTBEP00000008923
ENSTBEP00000009047
ENSTBEP00000012076
ENSTBEP00000003746
ENSTBEP00000012362
ENSTBEP00000013071
ENSTBEP00000002365
ENSTBEP00000009816
ENSTBEP00000006894
ENSTBEP00000006894
ENSTBEP00000001788
ENSTBEP00000001788
ENSTBEP00000007098
ENSTBEP00000000118
ENSTBEP00000004942
ENSTBEP00000011215
ENSTBEP00000000353
ENSTBEP00000002976
ENSTBEP00000005463
ENSTBEP00000002580
ENSTBEP00000006665
ENSTBEP00000007431
ENSTBEP00000015412
ENSTBEP00000005754
ENSTBEP00000011558
ENSTBEP00000000902
ENSTBEP00000006462
ENSTBEP00000012405
ENSTBEP00000003115
ENSTBEP00000008627
ENSTBEP00000007996
ENSTBEP00000001079
ENSTBEP00000001403
ENSTBEP00000008671
ENSTBEP00000010606
ENSTBEP00000008938
ENSTBEP00000011149
ENSTBEP00000008605
ENSTBEP00000008554
ENSTBEP00000005079
ENSTBEP00000011740
ENSTBEP00000010835
ENSTBEP00000004094
ENSTBEP00000013446
ENSTBEP00000002980
ENSTBEP00000008420
ENSTBEP00000001786
ENSTBEP00000007914
ENSTBEP00000006436
ENSTBEP00000004706
ENSTBEP00000006522
ENSTBEP00000012881
ENSTBEP00000011607
ENSTBEP00000004532
ENSTBEP00000012490
ENSTBEP00000013488
ENSTBEP00000010321
ENSTBEP00000013927
ENSTBEP00000010262
ENSTBEP00000012520
ENSTBEP00000014205
ENSTBEP00000007651
ENSTBEP00000013860
ENSTBEP00000003019
ENSTBEP00000012850
ENSTBEP00000013339
ENSTBEP00000009878
ENSTBEP00000014973
ENSTBEP00000003011
ENSTBEP00000013495
ENSTBEP00000010604
ENSTBEP00000003875
ENSTBEP00000012084
ENSTBEP00000006630
ENSTBEP00000013564
ENSTBEP00000004923
ENSTBEP00000002703
ENSTBEP00000007790
ENSTBEP00000008413
ENSTBEP00000001761
ENSTBEP00000005515
ENSTBEP00000015383
ENSTBEP00000000065
ENSTBEP00000010385
ENSTBEP00000010385
ENSTBEP00000004112
ENSTBEP00000003740
ENSTBEP00000009899
ENSTBEP00000011298
ENSTBEP00000007748
ENSTBEP00000000659
ENSTBEP00000005762
ENSTBEP00000005565
ENSTBEP00000005565
ENSTBEP00000003996
ENSTBEP00000013441
ENSTBEP00000003343
ENSTBEP00000006413
ENSTBEP00000011672
ENSTBEP00000001640
ENSTBEP00000002188
ENSTBEP00000002672
ENSTBEP00000002672
ENSTBEP00000004184
ENSTBEP00000009113
ENSTBEP00000000467
ENSTBEP00000008950
ENSTBEP00000000503
ENSTBEP00000012194
ENSTBEP00000011367
ENSTBEP00000003632
ENSTBEP00000003632
ENSTBEP00000012150
ENSTBEP00000012328
ENSTBEP00000014247
ENSTBEP00000002952
ENSTBEP00000010994
ENSTBEP00000003729
ENSTBEP00000011908
ENSTBEP00000006740
ENSTBEP00000009110
ENSTBEP00000011802
ENSTBEP00000011701
ENSTBEP00000009042
ENSTBEP00000013890
ENSTBEP00000013890
ENSTBEP00000013747
ENSTBEP00000009902
ENSTBEP00000007252
ENSTBEP00000011309
ENSTBEP00000002280
ENSTBEP00000009810
ENSTBEP00000011759
ENSTBEP00000011759
ENSTBEP00000003674
ENSTBEP00000009549
ENSTBEP00000004610
ENSTBEP00000008898
ENSTBEP00000007489
ENSTBEP00000010945
ENSTBEP00000015285
ENSTBEP00000003073
ENSTBEP00000007961
ENSTBEP00000003574
ENSTBEP00000008778
ENSTBEP00000012738
ENSTBEP00000000216
ENSTBEP00000008360
ENSTBEP00000009033
ENSTBEP00000005251
ENSTBEP00000014886
ENSTBEP00000003459
ENSTBEP00000001590
ENSTBEP00000001590
ENSTBEP00000013447
ENSTBEP00000003642
ENSTBEP00000003335
ENSTBEP00000011690
ENSTBEP00000007303
ENSTBEP00000001140
ENSTBEP00000014041
ENSTBEP00000006193
ENSTBEP00000008581
ENSTBEP00000000136
ENSTBEP00000001363
ENSTBEP00000001363
ENSTBEP00000012833
ENSTBEP00000009168
ENSTBEP00000006473
ENSTBEP00000005192
ENSTBEP00000000468
ENSTBEP00000001043
ENSTBEP00000004151
ENSTBEP00000013825
ENSTBEP00000005804
ENSTBEP00000007043
ENSTBEP00000014754
ENSTBEP00000014950
ENSTBEP00000009240
ENSTBEP00000004120
ENSTBEP00000011599
ENSTBEP00000002279
ENSTBEP00000004901
ENSTBEP00000008858
ENSTBEP00000002630
ENSTBEP00000008406
ENSTBEP00000013149
ENSTBEP00000007537
ENSTBEP00000005573
ENSTBEP00000008353
ENSTBEP00000014356
ENSTBEP00000004759
ENSTBEP00000012803
ENSTBEP00000005759
ENSTBEP00000008149
ENSTBEP00000008041
ENSTBEP00000012894
ENSTBEP00000010851
ENSTBEP00000015433
ENSTBEP00000008354
ENSTBEP00000001651
ENSTBEP00000014602
ENSTBEP00000013357
ENSTBEP00000001076
ENSTBEP00000015367
ENSTBEP00000013331
ENSTBEP00000005461
ENSTBEP00000011765
ENSTBEP00000001000
ENSTBEP00000002225
ENSTBEP00000006189
ENSTBEP00000000514
ENSTBEP00000000514
ENSTBEP00000000514
ENSTBEP00000003412
ENSTBEP00000005366
ENSTBEP00000001548
ENSTBEP00000012026
ENSTBEP00000004401
ENSTBEP00000003066
ENSTBEP00000009632
ENSTBEP00000010339
ENSTBEP00000011761
ENSTBEP00000005037
ENSTBEP00000002259
ENSTBEP00000003825
ENSTBEP00000000978
ENSTBEP00000013981
ENSTBEP00000015028
ENSTBEP00000008642
ENSTBEP00000010452
ENSTBEP00000007076
ENSTBEP00000008480
ENSTBEP00000013417
ENSTBEP00000002659
ENSTBEP00000004274
ENSTBEP00000004274
ENSTBEP00000014516
ENSTBEP00000005380
ENSTBEP00000000487
ENSTBEP00000000487
ENSTBEP00000005102
ENSTBEP00000012862
ENSTBEP00000010077
ENSTBEP00000007896
ENSTBEP00000012402
ENSTBEP00000012402
ENSTBEP00000006799
ENSTBEP00000002072
ENSTBEP00000013143
ENSTBEP00000000854
ENSTBEP00000000030
ENSTBEP00000005592
ENSTBEP00000001656
ENSTBEP00000010523
ENSTBEP00000002727
ENSTBEP00000014314
ENSTBEP00000008381
ENSTBEP00000002360
ENSTBEP00000003898
ENSTBEP00000008830
ENSTBEP00000001929
ENSTBEP00000015251
ENSTBEP00000000427
ENSTBEP00000010830
ENSTBEP00000011825
ENSTBEP00000015392
ENSTBEP00000008881
ENSTBEP00000006736
ENSTBEP00000009700
ENSTBEP00000001822
ENSTBEP00000000288
ENSTBEP00000003719
ENSTBEP00000010218
ENSTBEP00000010218
ENSTBEP00000009368
ENSTBEP00000009368
ENSTBEP00000012522
ENSTBEP00000010682
ENSTBEP00000001621
ENSTBEP00000015411
ENSTBEP00000012609
ENSTBEP00000012609
ENSTBEP00000012576
ENSTBEP00000000923
ENSTBEP00000006944
ENSTBEP00000003186
ENSTBEP00000013115
ENSTBEP00000005555
ENSTBEP00000012396
ENSTBEP00000007104
ENSTBEP00000000971
ENSTBEP00000006481
ENSTBEP00000003125
ENSTBEP00000002967
ENSTBEP00000003569
ENSTBEP00000000542
ENSTBEP00000006745
ENSTBEP00000013835
ENSTBEP00000007377
ENSTBEP00000005905
ENSTBEP00000007305
ENSTBEP00000005566
ENSTBEP00000005496
ENSTBEP00000013231
ENSTBEP00000002842
ENSTBEP00000003871
ENSTBEP00000011649
ENSTBEP00000004363
ENSTBEP00000000220
ENSTBEP00000003362
ENSTBEP00000013134
ENSTBEP00000003187
ENSTBEP00000001917
ENSTBEP00000000949
ENSTBEP00000015435
ENSTBEP00000002482
ENSTBEP00000002482
ENSTBEP00000008067
ENSTBEP00000005790
ENSTBEP00000000240
ENSTBEP00000007794
ENSTBEP00000001280
ENSTBEP00000006178
ENSTBEP00000007644
ENSTBEP00000007445
ENSTBEP00000000340
ENSTBEP00000012532
ENSTBEP00000004446
ENSTBEP00000004446
ENSTBEP00000014751
ENSTBEP00000015407
ENSTBEP00000015407
ENSTBEP00000000749
ENSTBEP00000010631
ENSTBEP00000009158
ENSTBEP00000011941
ENSTBEP00000012885
ENSTBEP00000005630
ENSTBEP00000003812
ENSTBEP00000007335
ENSTBEP00000004667
ENSTBEP00000001398
ENSTBEP00000013442
ENSTBEP00000011193
ENSTBEP00000014762
ENSTBEP00000012459
ENSTBEP00000006716
ENSTBEP00000006716
ENSTBEP00000002605
ENSTBEP00000005526
ENSTBEP00000006263
ENSTBEP00000013980
ENSTBEP00000006512
ENSTBEP00000004138
ENSTBEP00000014302
ENSTBEP00000004193
ENSTBEP00000003346
ENSTBEP00000003424
ENSTBEP00000000419
ENSTBEP00000003473
ENSTBEP00000002942
ENSTBEP00000009370
ENSTBEP00000003120
ENSTBEP00000004079
ENSTBEP00000003097
ENSTBEP00000006457
ENSTBEP00000014421
ENSTBEP00000000268
ENSTBEP00000006712
ENSTBEP00000014958
ENSTBEP00000010415
ENSTBEP00000008958
ENSTBEP00000006480
ENSTBEP00000007242
ENSTBEP00000000772
ENSTBEP00000005348
ENSTBEP00000001246
ENSTBEP00000004202
ENSTBEP00000010593
ENSTBEP00000007833
ENSTBEP00000011346
ENSTBEP00000010675

Urocitellus_parryii

ENSUPAP00010003425
ENSUPAP00010024852
ENSUPAP00010002013
ENSUPAP00010005134
ENSUPAP00010005134
ENSUPAP00010020604
ENSUPAP00010015330
ENSUPAP00010015283
ENSUPAP00010003858
ENSUPAP00010003964
ENSUPAP00010011586
ENSUPAP00010024828
ENSUPAP00010003948
ENSUPAP00010005213
ENSUPAP00010015852
ENSUPAP00010026980
ENSUPAP00010014103
ENSUPAP00010003722
ENSUPAP00010003434
ENSUPAP00010025670
ENSUPAP00010004651
ENSUPAP00010005520
ENSUPAP00010016065
ENSUPAP00010002917
ENSUPAP00010028146
ENSUPAP00010025153
ENSUPAP00010002266
ENSUPAP00010001844
ENSUPAP00010013882
ENSUPAP00010015649
ENSUPAP00010008328
ENSUPAP00010015538
ENSUPAP00010016325
ENSUPAP00010000456
ENSUPAP00010015221
ENSUPAP00010024191
ENSUPAP00010015651
ENSUPAP00010009439
ENSUPAP00010012587
ENSUPAP00010027210
ENSUPAP00010004339
ENSUPAP00010017159
ENSUPAP00010024712
ENSUPAP00010005224
ENSUPAP00010027207
ENSUPAP00010006649
ENSUPAP00010021083
ENSUPAP00010022803
ENSUPAP00010022812
ENSUPAP00010013031
ENSUPAP00010010559
ENSUPAP00010001999
ENSUPAP00010022971
ENSUPAP00010001459
ENSUPAP00010027608
ENSUPAP00010012760
ENSUPAP00010019010
ENSUPAP00010023226
ENSUPAP00010025065
ENSUPAP00010025366
ENSUPAP00010024147
ENSUPAP00010021355
ENSUPAP00010004708
ENSUPAP00010024365
ENSUPAP00010004748
ENSUPAP00010007476
ENSUPAP00010009587
ENSUPAP00010014664
ENSUPAP00010019676
ENSUPAP00010005659
ENSUPAP00010018229
ENSUPAP00010020976
ENSUPAP00010014581
ENSUPAP00010014581
ENSUPAP00010010561
ENSUPAP00010026375
ENSUPAP00010015402
ENSUPAP00010013591
ENSUPAP00010000292
ENSUPAP00010024615
ENSUPAP00010001169
ENSUPAP00010010624
ENSUPAP00010011658
ENSUPAP00010024048
ENSUPAP00010010066
ENSUPAP00010006237
ENSUPAP00010020784
ENSUPAP00010016411
ENSUPAP00010021914
ENSUPAP00010012401
ENSUPAP00010012605
ENSUPAP00010027441
ENSUPAP00010004875
ENSUPAP00010004875
ENSUPAP00010012042
ENSUPAP00010004492
ENSUPAP00010029897
ENSUPAP00010025227
ENSUPAP00010029896
ENSUPAP00010017793
ENSUPAP00010015265
ENSUPAP00010017630
ENSUPAP00010005395
ENSUPAP00010030370
ENSUPAP00010021126
ENSUPAP00010005689
ENSUPAP00010021280
ENSUPAP00010024751
ENSUPAP00010016776
ENSUPAP00010003202
ENSUPAP00010016538
ENSUPAP00010006602
ENSUPAP00010016582
ENSUPAP00010013274
ENSUPAP00010012461
ENSUPAP00010028325
ENSUPAP00010023672
ENSUPAP00010029641
ENSUPAP00010029736
ENSUPAP00010001177
ENSUPAP00010000016
ENSUPAP00010024057
ENSUPAP00010006408
ENSUPAP00010011406
ENSUPAP00010025934
ENSUPAP00010024130
ENSUPAP00010011567
ENSUPAP00010018905
ENSUPAP00010029332
ENSUPAP00010030421
ENSUPAP00010023055
ENSUPAP00010016101
ENSUPAP00010015512
ENSUPAP00010010455
ENSUPAP00010013608
ENSUPAP00010023174
ENSUPAP00010026221
ENSUPAP00010014744
ENSUPAP00010006834
ENSUPAP00010012377
ENSUPAP00010029886
ENSUPAP00010027842
ENSUPAP00010027842
ENSUPAP00010020322
ENSUPAP00010014690
ENSUPAP00010023616
ENSUPAP00010016935
ENSUPAP00010002794
ENSUPAP00010004683
ENSUPAP00010008592
ENSUPAP00010029851
ENSUPAP00010006208
ENSUPAP00010005636
ENSUPAP00010001180
ENSUPAP00010012152
ENSUPAP00010025695
ENSUPAP00010000774
ENSUPAP00010016042
ENSUPAP00010015981
ENSUPAP00010005002
ENSUPAP00010013522
ENSUPAP00010008479
ENSUPAP00010010120
ENSUPAP00010018020
ENSUPAP00010005589
ENSUPAP00010027918
ENSUPAP00010019616
ENSUPAP00010011124
ENSUPAP00010017172
ENSUPAP00010027171
ENSUPAP00010011313
ENSUPAP00010023411
ENSUPAP00010022615
ENSUPAP00010003065
ENSUPAP00010015868
ENSUPAP00010028647
ENSUPAP00010005531
ENSUPAP00010005060
ENSUPAP00010030455
ENSUPAP00010004850
ENSUPAP00010029413
ENSUPAP00010029413
ENSUPAP00010026843
ENSUPAP00010000023
ENSUPAP00010022296
ENSUPAP00010003398
ENSUPAP00010002074
ENSUPAP00010026187
ENSUPAP00010004147
ENSUPAP00010011307
ENSUPAP00010015494
ENSUPAP00010010295
ENSUPAP00010015891
ENSUPAP00010001726
ENSUPAP00010001726
ENSUPAP00010003255
ENSUPAP00010012585
ENSUPAP00010002430
ENSUPAP00010011086
ENSUPAP00010017006
ENSUPAP00010025482
ENSUPAP00010019856
ENSUPAP00010009910
ENSUPAP00010026271
ENSUPAP00010021220
ENSUPAP00010022193
ENSUPAP00010007737
ENSUPAP00010024862
ENSUPAP00010010724
ENSUPAP00010023216
ENSUPAP00010018215
ENSUPAP00010005407
ENSUPAP00010010091
ENSUPAP00010029782
ENSUPAP00010019267
ENSUPAP00010007559
ENSUPAP00010004864
ENSUPAP00010021021
ENSUPAP00010015543
ENSUPAP00010017038
ENSUPAP00010001763
ENSUPAP00010026946
ENSUPAP00010015805
ENSUPAP00010020462
ENSUPAP00010009984
ENSUPAP00010028174
ENSUPAP00010025607
ENSUPAP00010007653
ENSUPAP00010014315
ENSUPAP00010003675
ENSUPAP00010026160
ENSUPAP00010007373
ENSUPAP00010018664
ENSUPAP00010020616
ENSUPAP00010020889
ENSUPAP00010029420
ENSUPAP00010006427
ENSUPAP00010006410
ENSUPAP00010025127
ENSUPAP00010027366
ENSUPAP00010028344
ENSUPAP00010007747
ENSUPAP00010024823
ENSUPAP00010003051
ENSUPAP00010010032
ENSUPAP00010001007
ENSUPAP00010002342
ENSUPAP00010000659
ENSUPAP00010023427
ENSUPAP00010023447
ENSUPAP00010003983
ENSUPAP00010022791
ENSUPAP00010026291
ENSUPAP00010016404
ENSUPAP00010021557
ENSUPAP00010000525
ENSUPAP00010013201
ENSUPAP00010011366
ENSUPAP00010029525
ENSUPAP00010021164
ENSUPAP00010010322
ENSUPAP00010015012
ENSUPAP00010024273
ENSUPAP00010020520
ENSUPAP00010011440
ENSUPAP00010011440
ENSUPAP00010011440
ENSUPAP00010010528
ENSUPAP00010010539
ENSUPAP00010024775
ENSUPAP00010021191
ENSUPAP00010025008
ENSUPAP00010025029
ENSUPAP00010026973
ENSUPAP00010020954
ENSUPAP00010018483
ENSUPAP00010025877
ENSUPAP00010025846
ENSUPAP00010028248
ENSUPAP00010027491
ENSUPAP00010002659
ENSUPAP00010030381
ENSUPAP00010029470
ENSUPAP00010018555
ENSUPAP00010026486
ENSUPAP00010016263
ENSUPAP00010022901
ENSUPAP00010024137
ENSUPAP00010011593
ENSUPAP00010017933
ENSUPAP00010023367
ENSUPAP00010023367
ENSUPAP00010012921
ENSUPAP00010027650
ENSUPAP00010019921
ENSUPAP00010004138
ENSUPAP00010027653
ENSUPAP00010009520
ENSUPAP00010029767
ENSUPAP00010025157
ENSUPAP00010012119
ENSUPAP00010011855
ENSUPAP00010005586
ENSUPAP00010013957
ENSUPAP00010021591
ENSUPAP00010019024
ENSUPAP00010016424
ENSUPAP00010028298
ENSUPAP00010028292
ENSUPAP00010028285
ENSUPAP00010013464
ENSUPAP00010024462
ENSUPAP00010015269
ENSUPAP00010024332
ENSUPAP00010015248
ENSUPAP00010026527
ENSUPAP00010022112
ENSUPAP00010017201
ENSUPAP00010028639
ENSUPAP00010013676
ENSUPAP00010013676
ENSUPAP00010005807
ENSUPAP00010010900
ENSUPAP00010008482
ENSUPAP00010023670
ENSUPAP00010024018
ENSUPAP00010018255
ENSUPAP00010021972
ENSUPAP00010015332
ENSUPAP00010022476
ENSUPAP00010021600
ENSUPAP00010008551
ENSUPAP00010004290
ENSUPAP00010019164
ENSUPAP00010018887
ENSUPAP00010024985
ENSUPAP00010007433
ENSUPAP00010010477
ENSUPAP00010010477
ENSUPAP00010017404
ENSUPAP00010024379
ENSUPAP00010023991
ENSUPAP00010015266
ENSUPAP00010018323
ENSUPAP00010018323
ENSUPAP00010016170
ENSUPAP00010005212
ENSUPAP00010010785
ENSUPAP00010013701
ENSUPAP00010018407
ENSUPAP00010007046
ENSUPAP00010009866
ENSUPAP00010025675
ENSUPAP00010018078
ENSUPAP00010000901
ENSUPAP00010010599
ENSUPAP00010021588
ENSUPAP00010025715
ENSUPAP00010015169
ENSUPAP00010007560
ENSUPAP00010017282
ENSUPAP00010026267
ENSUPAP00010002784
ENSUPAP00010014909
ENSUPAP00010019030
ENSUPAP00010018885
ENSUPAP00010002584
ENSUPAP00010002584
ENSUPAP00010030206
ENSUPAP00010019987
ENSUPAP00010001659
ENSUPAP00010023425
ENSUPAP00010001615
ENSUPAP00010024005
ENSUPAP00010024005
ENSUPAP00010020480
ENSUPAP00010013256
ENSUPAP00010017233
ENSUPAP00010029655
ENSUPAP00010019201
ENSUPAP00010020674
ENSUPAP00010006918
ENSUPAP00010019874
ENSUPAP00010015607
ENSUPAP00010029436
ENSUPAP00010014302
ENSUPAP00010007340
ENSUPAP00010007333
ENSUPAP00010003920
ENSUPAP00010030467
ENSUPAP00010001690
ENSUPAP00010002250
ENSUPAP00010017078
ENSUPAP00010009189
ENSUPAP00010028222
ENSUPAP00010002911
ENSUPAP00010014184
ENSUPAP00010008104
ENSUPAP00010028238
ENSUPAP00010017145
ENSUPAP00010013427
ENSUPAP00010026374
ENSUPAP00010013331
ENSUPAP00010013331
ENSUPAP00010030093
ENSUPAP00010028606
ENSUPAP00010015137
ENSUPAP00010010978
ENSUPAP00010002604
ENSUPAP00010013383
ENSUPAP00010028797
ENSUPAP00010018960
ENSUPAP00010001527
ENSUPAP00010020632
ENSUPAP00010005789
ENSUPAP00010001749
ENSUPAP00010028702
ENSUPAP00010028702
ENSUPAP00010001192
ENSUPAP00010010934
ENSUPAP00010022783
ENSUPAP00010017871
ENSUPAP00010009981
ENSUPAP00010025561
ENSUPAP00010011876
ENSUPAP00010030358
ENSUPAP00010014521
ENSUPAP00010018573
ENSUPAP00010001352
ENSUPAP00010018509
ENSUPAP00010023235
ENSUPAP00010001493
ENSUPAP00010002002
ENSUPAP00010026797
ENSUPAP00010022865
ENSUPAP00010018891
ENSUPAP00010018891
ENSUPAP00010009929
ENSUPAP00010007156
ENSUPAP00010009654
ENSUPAP00010018470
ENSUPAP00010025119
ENSUPAP00010027087
ENSUPAP00010010271
ENSUPAP00010024385
ENSUPAP00010013249
ENSUPAP00010016201
ENSUPAP00010018411
ENSUPAP00010021903
ENSUPAP00010009805
ENSUPAP00010022255
ENSUPAP00010022252
ENSUPAP00010025486
ENSUPAP00010030419
ENSUPAP00010002213
ENSUPAP00010019924
ENSUPAP00010014353
ENSUPAP00010002167
ENSUPAP00010002418
ENSUPAP00010002418
ENSUPAP00010029879
ENSUPAP00010018071
ENSUPAP00010001806
ENSUPAP00010021819
ENSUPAP00010012406
ENSUPAP00010010523
ENSUPAP00010006268
ENSUPAP00010008262
ENSUPAP00010016361
ENSUPAP00010016880
ENSUPAP00010021603
ENSUPAP00010025182
ENSUPAP00010010768
ENSUPAP00010004041
ENSUPAP00010010521
ENSUPAP00010005790
ENSUPAP00010015199
ENSUPAP00010012432
ENSUPAP00010020911
ENSUPAP00010029637
ENSUPAP00010016458
ENSUPAP00010015712
ENSUPAP00010028965
ENSUPAP00010030244
ENSUPAP00010010992
ENSUPAP00010006518
ENSUPAP00010029407
ENSUPAP00010006541
ENSUPAP00010027052
ENSUPAP00010029383
ENSUPAP00010006724
ENSUPAP00010018303
ENSUPAP00010004131
ENSUPAP00010000392
ENSUPAP00010000425
ENSUPAP00010028681
ENSUPAP00010025273
ENSUPAP00010017115
ENSUPAP00010001598
ENSUPAP00010017714
ENSUPAP00010012623
ENSUPAP00010025175
ENSUPAP00010025175
ENSUPAP00010007863
ENSUPAP00010019774
ENSUPAP00010019774
ENSUPAP00010019731
ENSUPAP00010013560
ENSUPAP00010009877
ENSUPAP00010008384
ENSUPAP00010010548
ENSUPAP00010011802
ENSUPAP00010007309
ENSUPAP00010007309
ENSUPAP00010014887
ENSUPAP00010014908
ENSUPAP00010005237
ENSUPAP00010017621
ENSUPAP00010021628
ENSUPAP00010022259
ENSUPAP00010000464
ENSUPAP00010030552
ENSUPAP00010030552
ENSUPAP00010016993
ENSUPAP00010025304
ENSUPAP00010008511
ENSUPAP00010017561
ENSUPAP00010010650
ENSUPAP00010002456
ENSUPAP00010026403
ENSUPAP00010027051
ENSUPAP00010029085
ENSUPAP00010020935
ENSUPAP00010011515
ENSUPAP00010024969
ENSUPAP00010024986
ENSUPAP00010014018
ENSUPAP00010022838
ENSUPAP00010014027
ENSUPAP00010008764
ENSUPAP00010005896
ENSUPAP00010021816
ENSUPAP00010006299
ENSUPAP00010023977
ENSUPAP00010007490
ENSUPAP00010005825
ENSUPAP00010017438
ENSUPAP00010027108
ENSUPAP00010004508
ENSUPAP00010019313
ENSUPAP00010019313
ENSUPAP00010017363
ENSUPAP00010005131
ENSUPAP00010030107
ENSUPAP00010000387
ENSUPAP00010010457
ENSUPAP00010005649
ENSUPAP00010026260
ENSUPAP00010016085
ENSUPAP00010021565
ENSUPAP00010019679
ENSUPAP00010004656
ENSUPAP00010000371
ENSUPAP00010021555
ENSUPAP00010014975
ENSUPAP00010005559
ENSUPAP00010005559
ENSUPAP00010027383
ENSUPAP00010018780
ENSUPAP00010025294
ENSUPAP00010011466
ENSUPAP00010024131
ENSUPAP00010021822
ENSUPAP00010028747
ENSUPAP00010030425
ENSUPAP00010027433
ENSUPAP00010017012
ENSUPAP00010020884
ENSUPAP00010001428
ENSUPAP00010014822
ENSUPAP00010000013
ENSUPAP00010008699
ENSUPAP00010006498
ENSUPAP00010030160
ENSUPAP00010006399
ENSUPAP00010029626
ENSUPAP00010029626
ENSUPAP00010006554
ENSUPAP00010006318
ENSUPAP00010029770
ENSUPAP00010010045
ENSUPAP00010020281
ENSUPAP00010016961
ENSUPAP00010007270
ENSUPAP00010021037
ENSUPAP00010025249
ENSUPAP00010023232
ENSUPAP00010023964
ENSUPAP00010027501
ENSUPAP00010025163
ENSUPAP00010026660
ENSUPAP00010026660
ENSUPAP00010005072
ENSUPAP00010005072
ENSUPAP00010026634
ENSUPAP00010011828
ENSUPAP00010008800
ENSUPAP00010025092
ENSUPAP00010025745
ENSUPAP00010023028
ENSUPAP00010026543
ENSUPAP00010023381
ENSUPAP00010027574
ENSUPAP00010020233
ENSUPAP00010006117
ENSUPAP00010010810
ENSUPAP00010019870
ENSUPAP00010018212
ENSUPAP00010030504
ENSUPAP00010028522
ENSUPAP00010030484
ENSUPAP00010026580
ENSUPAP00010000675
ENSUPAP00010000883
ENSUPAP00010024768
ENSUPAP00010022470
ENSUPAP00010006747
ENSUPAP00010022657
ENSUPAP00010005889
ENSUPAP00010018192
ENSUPAP00010016873
ENSUPAP00010018134
ENSUPAP00010002617
ENSUPAP00010016785
ENSUPAP00010008579
ENSUPAP00010004599
ENSUPAP00010008639
ENSUPAP00010007103
ENSUPAP00010023245
ENSUPAP00010022198
ENSUPAP00010010413
ENSUPAP00010005434
ENSUPAP00010009228
ENSUPAP00010012890
ENSUPAP00010023128
ENSUPAP00010001780
ENSUPAP00010000603
ENSUPAP00010018325
ENSUPAP00010018239
ENSUPAP00010009751
ENSUPAP00010007260
ENSUPAP00010006120
ENSUPAP00010018401
ENSUPAP00010021400
ENSUPAP00010006911
ENSUPAP00010026411
ENSUPAP00010021550
ENSUPAP00010008233
ENSUPAP00010000497
ENSUPAP00010027245
ENSUPAP00010021381
ENSUPAP00010014414
ENSUPAP00010020050
ENSUPAP00010000832
ENSUPAP00010007233
ENSUPAP00010019039
ENSUPAP00010018996
ENSUPAP00010012036
ENSUPAP00010028942
ENSUPAP00010009736
ENSUPAP00010030208
ENSUPAP00010010246
ENSUPAP00010024123
ENSUPAP00010021242
ENSUPAP00010014725
ENSUPAP00010029122
ENSUPAP00010010725
ENSUPAP00010004951
ENSUPAP00010021059
ENSUPAP00010027312
ENSUPAP00010004304
ENSUPAP00010002924
ENSUPAP00010003745
ENSUPAP00010000683
ENSUPAP00010027297
ENSUPAP00010014436
ENSUPAP00010000848
ENSUPAP00010028079
ENSUPAP00010010126
ENSUPAP00010015791
ENSUPAP00010015774
ENSUPAP00010009799
ENSUPAP00010013535
ENSUPAP00010030541
ENSUPAP00010015075
ENSUPAP00010021864
ENSUPAP00010021864
ENSUPAP00010008201
ENSUPAP00010026192
ENSUPAP00010006083
ENSUPAP00010002864
ENSUPAP00010002806
ENSUPAP00010009033
ENSUPAP00010008929
ENSUPAP00010012227
ENSUPAP00010002904
ENSUPAP00010014092
ENSUPAP00010026289
ENSUPAP00010005582
ENSUPAP00010028007
ENSUPAP00010028007
ENSUPAP00010011477
ENSUPAP00010004460
ENSUPAP00010027114
ENSUPAP00010003497
ENSUPAP00010015310
ENSUPAP00010009285
ENSUPAP00010009277
ENSUPAP00010009277
ENSUPAP00010008309
ENSUPAP00010010231
ENSUPAP00010024831
ENSUPAP00010027102
ENSUPAP00010021384
ENSUPAP00010020942
ENSUPAP00010026999
ENSUPAP00010021117
ENSUPAP00010005792
ENSUPAP00010026964
ENSUPAP00010026964
ENSUPAP00010026982
ENSUPAP00010026982
ENSUPAP00010022602
ENSUPAP00010018493
ENSUPAP00010018532
ENSUPAP00010021143
ENSUPAP00010021134
ENSUPAP00010028631
ENSUPAP00010016304
ENSUPAP00010028641
ENSUPAP00010023181
ENSUPAP00010025152
ENSUPAP00010010727
ENSUPAP00010014231
ENSUPAP00010010847
ENSUPAP00010017387
ENSUPAP00010026247
ENSUPAP00010026247
ENSUPAP00010015429
ENSUPAP00010020509
ENSUPAP00010030466
ENSUPAP00010007876
ENSUPAP00010012221
ENSUPAP00010021336
ENSUPAP00010018771
ENSUPAP00010028676
ENSUPAP00010025002
ENSUPAP00010002983
ENSUPAP00010025651
ENSUPAP00010025651
ENSUPAP00010007430
ENSUPAP00010029245
ENSUPAP00010014936
ENSUPAP00010019242
ENSUPAP00010019252
ENSUPAP00010022518
ENSUPAP00010004326
ENSUPAP00010005565
ENSUPAP00010014532
ENSUPAP00010013923
ENSUPAP00010023149
ENSUPAP00010008248
ENSUPAP00010017307
ENSUPAP00010015129
ENSUPAP00010007656
ENSUPAP00010015913
ENSUPAP00010014312
ENSUPAP00010006768
ENSUPAP00010004923
ENSUPAP00010011328
ENSUPAP00010008727
ENSUPAP00010026650
ENSUPAP00010007312
ENSUPAP00010029906
ENSUPAP00010029906
ENSUPAP00010029907
ENSUPAP00010002303
ENSUPAP00010018967
ENSUPAP00010004293
ENSUPAP00010007350
ENSUPAP00010002625
ENSUPAP00010021438
ENSUPAP00010018190
ENSUPAP00010026812
ENSUPAP00010018860
ENSUPAP00010028022
ENSUPAP00010026945
ENSUPAP00010026945
ENSUPAP00010021754
ENSUPAP00010027127
ENSUPAP00010012954
ENSUPAP00010013684
ENSUPAP00010019807
ENSUPAP00010020198
ENSUPAP00010012342
ENSUPAP00010019069
ENSUPAP00010025696
ENSUPAP00010002083
ENSUPAP00010008729
ENSUPAP00010028335
ENSUPAP00010013043
ENSUPAP00010008878
ENSUPAP00010018880
ENSUPAP00010028771
ENSUPAP00010003181
ENSUPAP00010023213
ENSUPAP00010008202
ENSUPAP00010023440
ENSUPAP00010023520
ENSUPAP00010022159
ENSUPAP00010023580
ENSUPAP00010027867
ENSUPAP00010025546
ENSUPAP00010029044
ENSUPAP00010026425
ENSUPAP00010011707
ENSUPAP00010015166
ENSUPAP00010006788
ENSUPAP00010021769
ENSUPAP00010023712
ENSUPAP00010019662
ENSUPAP00010018422
ENSUPAP00010026093
ENSUPAP00010021515
ENSUPAP00010015257
ENSUPAP00010020543
ENSUPAP00010025446
ENSUPAP00010004587
ENSUPAP00010001734
ENSUPAP00010004715
ENSUPAP00010010070
ENSUPAP00010001526
ENSUPAP00010016456
ENSUPAP00010020596
ENSUPAP00010022043
ENSUPAP00010010719
ENSUPAP00010024884
ENSUPAP00010023642
ENSUPAP00010023900
ENSUPAP00010002094
ENSUPAP00010016094
ENSUPAP00010014782
ENSUPAP00010022571
ENSUPAP00010022571
ENSUPAP00010022571
ENSUPAP00010015674
ENSUPAP00010027222
ENSUPAP00010008792
ENSUPAP00010027556
ENSUPAP00010025893
ENSUPAP00010016256
ENSUPAP00010023944
ENSUPAP00010009775
ENSUPAP00010028598
ENSUPAP00010013631
ENSUPAP00010017298
ENSUPAP00010006169
ENSUPAP00010006794
ENSUPAP00010007629
ENSUPAP00010006785
ENSUPAP00010018906
ENSUPAP00010020900
ENSUPAP00010026936
ENSUPAP00010007924
ENSUPAP00010003270
ENSUPAP00010016572
ENSUPAP00010004873
ENSUPAP00010013195
ENSUPAP00010017701
ENSUPAP00010017701
ENSUPAP00010012751
ENSUPAP00010021380
ENSUPAP00010004841
ENSUPAP00010029694
ENSUPAP00010019334
ENSUPAP00010019334
ENSUPAP00010007202
ENSUPAP00010028363
ENSUPAP00010002281
ENSUPAP00010016791
ENSUPAP00010018877
ENSUPAP00010023931
ENSUPAP00010018539
ENSUPAP00010018564
ENSUPAP00010002465
ENSUPAP00010002465
ENSUPAP00010002522
ENSUPAP00010013724
ENSUPAP00010013772
ENSUPAP00010023784
ENSUPAP00010025847
ENSUPAP00010011067
ENSUPAP00010015295
ENSUPAP00010021995
ENSUPAP00010023908
ENSUPAP00010009864
ENSUPAP00010008121
ENSUPAP00010006579
ENSUPAP00010019631
ENSUPAP00010028972
ENSUPAP00010004786
ENSUPAP00010014805
ENSUPAP00010008665
ENSUPAP00010009416
ENSUPAP00010008823
ENSUPAP00010009677
ENSUPAP00010013359
ENSUPAP00010012713
ENSUPAP00010007409
ENSUPAP00010009381
ENSUPAP00010023974
ENSUPAP00010026637
ENSUPAP00010026637
ENSUPAP00010013069
ENSUPAP00010015391
ENSUPAP00010006596
ENSUPAP00010008868
ENSUPAP00010021757
ENSUPAP00010007820
ENSUPAP00010007820
ENSUPAP00010013574
ENSUPAP00010007154
ENSUPAP00010000592
ENSUPAP00010015964
ENSUPAP00010026161
ENSUPAP00010026532
ENSUPAP00010030081
ENSUPAP00010025926
ENSUPAP00010007846
ENSUPAP00010010959
ENSUPAP00010021429
ENSUPAP00010028246
ENSUPAP00010017644
ENSUPAP00010004815
ENSUPAP00010009130
ENSUPAP00010012186
ENSUPAP00010021215
ENSUPAP00010019668
ENSUPAP00010018805
ENSUPAP00010021136
ENSUPAP00010018043
ENSUPAP00010001668
ENSUPAP00010025945
ENSUPAP00010008317
ENSUPAP00010004811
ENSUPAP00010004816
ENSUPAP00010008574
ENSUPAP00010012912
ENSUPAP00010024829
ENSUPAP00010026251
ENSUPAP00010014273
ENSUPAP00010014282
ENSUPAP00010005981
ENSUPAP00010006090
ENSUPAP00010006162
ENSUPAP00010000660
ENSUPAP00010000660
ENSUPAP00010004484
ENSUPAP00010003285
ENSUPAP00010017246
ENSUPAP00010027728
ENSUPAP00010030350
ENSUPAP00010027743
ENSUPAP00010002394
ENSUPAP00010027279
ENSUPAP00010010565
ENSUPAP00010028447
ENSUPAP00010016950
ENSUPAP00010025011
ENSUPAP00010003028
ENSUPAP00010029265
ENSUPAP00010002976
ENSUPAP00010002976
ENSUPAP00010024112
ENSUPAP00010024251
ENSUPAP00010027947
ENSUPAP00010018577
ENSUPAP00010027698
ENSUPAP00010027698
ENSUPAP00010010792
ENSUPAP00010010716
ENSUPAP00010014384
ENSUPAP00010015485
ENSUPAP00010013027
ENSUPAP00010008053
ENSUPAP00010004927
ENSUPAP00010001042
ENSUPAP00010014511
ENSUPAP00010011306
ENSUPAP00010001491
ENSUPAP00010017364
ENSUPAP00010029127
ENSUPAP00010006763
ENSUPAP00010006591
ENSUPAP00010006591
ENSUPAP00010023867
ENSUPAP00010026165
ENSUPAP00010016782
ENSUPAP00010006928
ENSUPAP00010006926
ENSUPAP00010021291
ENSUPAP00010009824
ENSUPAP00010005887
ENSUPAP00010018140
ENSUPAP00010027455
ENSUPAP00010005810
ENSUPAP00010009580
ENSUPAP00010026448
ENSUPAP00010006517
ENSUPAP00010006517
ENSUPAP00010017715
ENSUPAP00010017747
ENSUPAP00010017767
ENSUPAP00010020372
ENSUPAP00010019989
ENSUPAP00010000153
ENSUPAP00010014642
ENSUPAP00010014669
ENSUPAP00010026824
ENSUPAP00010020469
ENSUPAP00010000155
ENSUPAP00010009125
ENSUPAP00010009529
ENSUPAP00010023306
ENSUPAP00010004342
ENSUPAP00010012388
ENSUPAP00010027566
ENSUPAP00010009570
ENSUPAP00010013752
ENSUPAP00010003916
ENSUPAP00010009828
ENSUPAP00010026129
ENSUPAP00010013642
ENSUPAP00010014535
ENSUPAP00010021708
ENSUPAP00010029065
ENSUPAP00010005622
ENSUPAP00010020876
ENSUPAP00010005617
ENSUPAP00010022938
ENSUPAP00010024738
ENSUPAP00010027475
ENSUPAP00010022556
ENSUPAP00010026845

Ursus_maritimus

ENSUMAP00000027738
ENSUMAP00000019883
ENSUMAP00000028408
ENSUMAP00000025254
ENSUMAP00000025254
ENSUMAP00000026728
ENSUMAP00000026722
ENSUMAP00000012713
ENSUMAP00000012717
ENSUMAP00000021985
ENSUMAP00000025592
ENSUMAP00000035042
ENSUMAP00000019869
ENSUMAP00000035484
ENSUMAP00000025244
ENSUMAP00000029734
ENSUMAP00000023377
ENSUMAP00000002455
ENSUMAP00000027774
ENSUMAP00000001401
ENSUMAP00000034567
ENSUMAP00000024619
ENSUMAP00000001628
ENSUMAP00000004126
ENSUMAP00000020180
ENSUMAP00000019655
ENSUMAP00000016474
ENSUMAP00000018796
ENSUMAP00000018798
ENSUMAP00000033651
ENSUMAP00000030425
ENSUMAP00000016857
ENSUMAP00000019659
ENSUMAP00000015565
ENSUMAP00000001576
ENSUMAP00000023412
ENSUMAP00000015498
ENSUMAP00000020733
ENSUMAP00000035322
ENSUMAP00000023943
ENSUMAP00000011032
ENSUMAP00000033226
ENSUMAP00000008265
ENSUMAP00000011531
ENSUMAP00000009721
ENSUMAP00000031970
ENSUMAP00000023252
ENSUMAP00000023261
ENSUMAP00000032272
ENSUMAP00000019917
ENSUMAP00000018861
ENSUMAP00000004473
ENSUMAP00000023196
ENSUMAP00000001812
ENSUMAP00000014182
ENSUMAP00000029892
ENSUMAP00000005230
ENSUMAP00000002172
ENSUMAP00000002606
ENSUMAP00000020616
ENSUMAP00000000398
ENSUMAP00000006071
ENSUMAP00000003508
ENSUMAP00000009196
ENSUMAP00000021975
ENSUMAP00000022653
ENSUMAP00000021918
ENSUMAP00000008968
ENSUMAP00000025251
ENSUMAP00000028770
ENSUMAP00000011813
ENSUMAP00000024357
ENSUMAP00000009003
ENSUMAP00000009003
ENSUMAP00000010226
ENSUMAP00000008880
ENSUMAP00000033028
ENSUMAP00000023388
ENSUMAP00000033144
ENSUMAP00000022898
ENSUMAP00000030932
ENSUMAP00000002617
ENSUMAP00000020577
ENSUMAP00000013260
ENSUMAP00000014417
ENSUMAP00000023924
ENSUMAP00000007789
ENSUMAP00000011572
ENSUMAP00000022210
ENSUMAP00000022210
ENSUMAP00000030858
ENSUMAP00000011648
ENSUMAP00000022609
ENSUMAP00000011645
ENSUMAP00000029710
ENSUMAP00000008860
ENSUMAP00000022396
ENSUMAP00000031817
ENSUMAP00000017650
ENSUMAP00000024256
ENSUMAP00000030733
ENSUMAP00000006950
ENSUMAP00000018448
ENSUMAP00000003631
ENSUMAP00000001855
ENSUMAP00000014104
ENSUMAP00000026881
ENSUMAP00000023223
ENSUMAP00000034745
ENSUMAP00000020542
ENSUMAP00000034132
ENSUMAP00000017531
ENSUMAP00000003227
ENSUMAP00000024510
ENSUMAP00000011659
ENSUMAP00000000783
ENSUMAP00000025532
ENSUMAP00000009844
ENSUMAP00000002656
ENSUMAP00000020595
ENSUMAP00000035051
ENSUMAP00000024818
ENSUMAP00000018594
ENSUMAP00000031327
ENSUMAP00000001562
ENSUMAP00000024048
ENSUMAP00000001617
ENSUMAP00000005570
ENSUMAP00000029666
ENSUMAP00000033073
ENSUMAP00000035131
ENSUMAP00000028346
ENSUMAP00000003422
ENSUMAP00000003422
ENSUMAP00000020569
ENSUMAP00000029434
ENSUMAP00000022825
ENSUMAP00000033298
ENSUMAP00000023046
ENSUMAP00000003828
ENSUMAP00000011622
ENSUMAP00000013302
ENSUMAP00000003326
ENSUMAP00000023975
ENSUMAP00000031929
ENSUMAP00000015399
ENSUMAP00000032883
ENSUMAP00000001637
ENSUMAP00000001716
ENSUMAP00000025313
ENSUMAP00000025735
ENSUMAP00000012114
ENSUMAP00000031232
ENSUMAP00000022070
ENSUMAP00000022095
ENSUMAP00000010003
ENSUMAP00000002029
ENSUMAP00000031998
ENSUMAP00000027457
ENSUMAP00000029134
ENSUMAP00000030794
ENSUMAP00000029742
ENSUMAP00000029668
ENSUMAP00000026684
ENSUMAP00000006284
ENSUMAP00000004485
ENSUMAP00000033027
ENSUMAP00000032963
ENSUMAP00000035417
ENSUMAP00000035417
ENSUMAP00000016137
ENSUMAP00000000653
ENSUMAP00000027752
ENSUMAP00000033328
ENSUMAP00000033399
ENSUMAP00000017608
ENSUMAP00000017604
ENSUMAP00000017592
ENSUMAP00000004602
ENSUMAP00000035119
ENSUMAP00000027236
ENSUMAP00000024577
ENSUMAP00000024345
ENSUMAP00000022519
ENSUMAP00000006554
ENSUMAP00000009090
ENSUMAP00000009090
ENSUMAP00000021935
ENSUMAP00000015518
ENSUMAP00000014433
ENSUMAP00000014352
ENSUMAP00000015964
ENSUMAP00000015513
ENSUMAP00000016020
ENSUMAP00000034812
ENSUMAP00000034811
ENSUMAP00000009458
ENSUMAP00000020597
ENSUMAP00000025586
ENSUMAP00000020914
ENSUMAP00000002338
ENSUMAP00000017527
ENSUMAP00000029271
ENSUMAP00000009863
ENSUMAP00000023758
ENSUMAP00000034506
ENSUMAP00000013246
ENSUMAP00000009143
ENSUMAP00000029925
ENSUMAP00000031464
ENSUMAP00000011793
ENSUMAP00000024990
ENSUMAP00000024287
ENSUMAP00000028874
ENSUMAP00000023987
ENSUMAP00000029086
ENSUMAP00000021430
ENSUMAP00000032955
ENSUMAP00000017530
ENSUMAP00000027625
ENSUMAP00000019344
ENSUMAP00000003040
ENSUMAP00000019923
ENSUMAP00000022755
ENSUMAP00000029717
ENSUMAP00000018289
ENSUMAP00000011567
ENSUMAP00000021721
ENSUMAP00000009407
ENSUMAP00000030193
ENSUMAP00000030649
ENSUMAP00000011497
ENSUMAP00000017643
ENSUMAP00000029705
ENSUMAP00000027169
ENSUMAP00000017614
ENSUMAP00000017624
ENSUMAP00000001240
ENSUMAP00000035419
ENSUMAP00000003169
ENSUMAP00000003166
ENSUMAP00000018849
ENSUMAP00000030994
ENSUMAP00000032041
ENSUMAP00000019130
ENSUMAP00000005783
ENSUMAP00000007452
ENSUMAP00000025798
ENSUMAP00000000132
ENSUMAP00000023628
ENSUMAP00000034479
ENSUMAP00000003124
ENSUMAP00000003124
ENSUMAP00000033031
ENSUMAP00000023235
ENSUMAP00000017524
ENSUMAP00000014405
ENSUMAP00000002390
ENSUMAP00000017542
ENSUMAP00000015087
ENSUMAP00000033881
ENSUMAP00000003240
ENSUMAP00000013896
ENSUMAP00000020818
ENSUMAP00000000474
ENSUMAP00000007717
ENSUMAP00000031158
ENSUMAP00000031158
ENSUMAP00000031158
ENSUMAP00000022131
ENSUMAP00000011208
ENSUMAP00000007072
ENSUMAP00000003229
ENSUMAP00000032454
ENSUMAP00000032450
ENSUMAP00000033768
ENSUMAP00000020365
ENSUMAP00000032457
ENSUMAP00000032630
ENSUMAP00000032666
ENSUMAP00000019769
ENSUMAP00000031375
ENSUMAP00000033870
ENSUMAP00000002523
ENSUMAP00000032928
ENSUMAP00000031177
ENSUMAP00000015668
ENSUMAP00000008814
ENSUMAP00000008429
ENSUMAP00000000669
ENSUMAP00000031767
ENSUMAP00000000362
ENSUMAP00000022046
ENSUMAP00000022046
ENSUMAP00000017044
ENSUMAP00000028573
ENSUMAP00000012044
ENSUMAP00000001483
ENSUMAP00000028585
ENSUMAP00000001591
ENSUMAP00000028656
ENSUMAP00000012892
ENSUMAP00000002529
ENSUMAP00000005174
ENSUMAP00000032916
ENSUMAP00000010496
ENSUMAP00000035460
ENSUMAP00000010690
ENSUMAP00000010436
ENSUMAP00000015908
ENSUMAP00000014421
ENSUMAP00000020075
ENSUMAP00000020044
ENSUMAP00000004640
ENSUMAP00000025540
ENSUMAP00000017335
ENSUMAP00000006274
ENSUMAP00000017226
ENSUMAP00000006155
ENSUMAP00000025174
ENSUMAP00000006395
ENSUMAP00000004692
ENSUMAP00000004692
ENSUMAP00000008855
ENSUMAP00000004254
ENSUMAP00000016221
ENSUMAP00000004105
ENSUMAP00000004157
ENSUMAP00000020425
ENSUMAP00000012406
ENSUMAP00000002274
ENSUMAP00000012235
ENSUMAP00000033731
ENSUMAP00000032372
ENSUMAP00000024393
ENSUMAP00000021173
ENSUMAP00000027897
ENSUMAP00000027897
ENSUMAP00000000135
ENSUMAP00000017807
ENSUMAP00000019851
ENSUMAP00000006370
ENSUMAP00000006370
ENSUMAP00000016716
ENSUMAP00000011829
ENSUMAP00000020827
ENSUMAP00000035448
ENSUMAP00000006403
ENSUMAP00000022934
ENSUMAP00000009124
ENSUMAP00000024078
ENSUMAP00000013221
ENSUMAP00000006316
ENSUMAP00000001549
ENSUMAP00000009775
ENSUMAP00000002214
ENSUMAP00000009147
ENSUMAP00000029100
ENSUMAP00000029451
ENSUMAP00000009103
ENSUMAP00000026604
ENSUMAP00000006845
ENSUMAP00000014455
ENSUMAP00000021363
ENSUMAP00000009142
ENSUMAP00000008449
ENSUMAP00000008449
ENSUMAP00000034227
ENSUMAP00000034227
ENSUMAP00000026037
ENSUMAP00000023419
ENSUMAP00000019552
ENSUMAP00000000819
ENSUMAP00000019559
ENSUMAP00000032643
ENSUMAP00000032643
ENSUMAP00000006472
ENSUMAP00000006472
ENSUMAP00000034624
ENSUMAP00000019451
ENSUMAP00000000191
ENSUMAP00000025541
ENSUMAP00000001691
ENSUMAP00000016603
ENSUMAP00000008713
ENSUMAP00000028304
ENSUMAP00000009346
ENSUMAP00000028722
ENSUMAP00000028751
ENSUMAP00000027342
ENSUMAP00000006212
ENSUMAP00000002868
ENSUMAP00000014838
ENSUMAP00000014701
ENSUMAP00000015510
ENSUMAP00000007235
ENSUMAP00000022815
ENSUMAP00000020599
ENSUMAP00000031102
ENSUMAP00000006847
ENSUMAP00000016821
ENSUMAP00000015709
ENSUMAP00000028293
ENSUMAP00000011530
ENSUMAP00000018095
ENSUMAP00000026485
ENSUMAP00000026485
ENSUMAP00000014859
ENSUMAP00000018656
ENSUMAP00000007519
ENSUMAP00000027828
ENSUMAP00000024069
ENSUMAP00000011890
ENSUMAP00000035568
ENSUMAP00000009549
ENSUMAP00000013113
ENSUMAP00000013018
ENSUMAP00000026054
ENSUMAP00000025606
ENSUMAP00000006798
ENSUMAP00000006798
ENSUMAP00000018512
ENSUMAP00000031040
ENSUMAP00000028035
ENSUMAP00000011681
ENSUMAP00000012802
ENSUMAP00000022287
ENSUMAP00000018273
ENSUMAP00000028327
ENSUMAP00000032503
ENSUMAP00000016150
ENSUMAP00000016547
ENSUMAP00000016530
ENSUMAP00000009182
ENSUMAP00000017075
ENSUMAP00000004691
ENSUMAP00000010645
ENSUMAP00000010645
ENSUMAP00000031367
ENSUMAP00000021267
ENSUMAP00000003810
ENSUMAP00000021206
ENSUMAP00000010810
ENSUMAP00000020221
ENSUMAP00000024005
ENSUMAP00000031477
ENSUMAP00000024825
ENSUMAP00000033096
ENSUMAP00000010818
ENSUMAP00000012442
ENSUMAP00000025079
ENSUMAP00000031320
ENSUMAP00000008523
ENSUMAP00000013574
ENSUMAP00000018292
ENSUMAP00000008533
ENSUMAP00000008382
ENSUMAP00000008382
ENSUMAP00000008398
ENSUMAP00000008398
ENSUMAP00000029904
ENSUMAP00000000373
ENSUMAP00000009093
ENSUMAP00000026574
ENSUMAP00000005607
ENSUMAP00000013211
ENSUMAP00000003035
ENSUMAP00000033161
ENSUMAP00000000629
ENSUMAP00000009024
ENSUMAP00000014215
ENSUMAP00000021688
ENSUMAP00000035386
ENSUMAP00000010512
ENSUMAP00000020132
ENSUMAP00000004078
ENSUMAP00000001325
ENSUMAP00000020382
ENSUMAP00000028469
ENSUMAP00000014432
ENSUMAP00000020122
ENSUMAP00000026900
ENSUMAP00000025766
ENSUMAP00000000504
ENSUMAP00000019846
ENSUMAP00000019856
ENSUMAP00000014018
ENSUMAP00000009035
ENSUMAP00000008668
ENSUMAP00000029725
ENSUMAP00000017849
ENSUMAP00000007464
ENSUMAP00000018218
ENSUMAP00000002421
ENSUMAP00000006306
ENSUMAP00000000971
ENSUMAP00000029826
ENSUMAP00000011482
ENSUMAP00000011482
ENSUMAP00000005647
ENSUMAP00000000679
ENSUMAP00000000679
ENSUMAP00000000696
ENSUMAP00000028938
ENSUMAP00000010750
ENSUMAP00000033388
ENSUMAP00000024564
ENSUMAP00000032546
ENSUMAP00000008638
ENSUMAP00000028818
ENSUMAP00000028818
ENSUMAP00000024707
ENSUMAP00000025021
ENSUMAP00000006878
ENSUMAP00000016617
ENSUMAP00000011485
ENSUMAP00000011485
ENSUMAP00000022068
ENSUMAP00000011035
ENSUMAP00000034863
ENSUMAP00000010595
ENSUMAP00000025828
ENSUMAP00000003527
ENSUMAP00000010173
ENSUMAP00000013174
ENSUMAP00000001700
ENSUMAP00000001729
ENSUMAP00000026083
ENSUMAP00000016586
ENSUMAP00000026092
ENSUMAP00000019596
ENSUMAP00000021730
ENSUMAP00000017194
ENSUMAP00000017795
ENSUMAP00000008848
ENSUMAP00000029163
ENSUMAP00000029102
ENSUMAP00000018723
ENSUMAP00000018150
ENSUMAP00000000117
ENSUMAP00000000117
ENSUMAP00000002245
ENSUMAP00000029550
ENSUMAP00000014747
ENSUMAP00000019052
ENSUMAP00000024854
ENSUMAP00000008470
ENSUMAP00000007146
ENSUMAP00000033120
ENSUMAP00000017345
ENSUMAP00000031511
ENSUMAP00000022363
ENSUMAP00000033121
ENSUMAP00000015529
ENSUMAP00000004560
ENSUMAP00000004560
ENSUMAP00000011528
ENSUMAP00000010759
ENSUMAP00000035151
ENSUMAP00000018515
ENSUMAP00000004404
ENSUMAP00000021744
ENSUMAP00000002787
ENSUMAP00000031346
ENSUMAP00000018397
ENSUMAP00000014990
ENSUMAP00000014990
ENSUMAP00000000195
ENSUMAP00000019670
ENSUMAP00000022189
ENSUMAP00000022497
ENSUMAP00000021569
ENSUMAP00000033209
ENSUMAP00000013702
ENSUMAP00000013196
ENSUMAP00000017543
ENSUMAP00000017543
ENSUMAP00000013138
ENSUMAP00000007352
ENSUMAP00000028672
ENSUMAP00000027185
ENSUMAP00000008970
ENSUMAP00000023661
ENSUMAP00000006172
ENSUMAP00000035161
ENSUMAP00000005249
ENSUMAP00000025287
ENSUMAP00000017447
ENSUMAP00000033730
ENSUMAP00000033730
ENSUMAP00000007541
ENSUMAP00000007541
ENSUMAP00000033722
ENSUMAP00000015781
ENSUMAP00000004645
ENSUMAP00000013142
ENSUMAP00000033720
ENSUMAP00000008360
ENSUMAP00000032314
ENSUMAP00000003988
ENSUMAP00000011925
ENSUMAP00000032183
ENSUMAP00000011907
ENSUMAP00000028977
ENSUMAP00000024770
ENSUMAP00000012234
ENSUMAP00000002900
ENSUMAP00000012262
ENSUMAP00000015287
ENSUMAP00000011010
ENSUMAP00000018184
ENSUMAP00000033237
ENSUMAP00000006742
ENSUMAP00000019899
ENSUMAP00000006584
ENSUMAP00000008821
ENSUMAP00000027284
ENSUMAP00000002252
ENSUMAP00000002447
ENSUMAP00000002458
ENSUMAP00000027905
ENSUMAP00000000810
ENSUMAP00000008662
ENSUMAP00000002380
ENSUMAP00000000501
ENSUMAP00000016404
ENSUMAP00000004445
ENSUMAP00000028834
ENSUMAP00000001466
ENSUMAP00000028830
ENSUMAP00000026668
ENSUMAP00000005713
ENSUMAP00000023145
ENSUMAP00000000548
ENSUMAP00000017173
ENSUMAP00000014896
ENSUMAP00000017742
ENSUMAP00000022691
ENSUMAP00000023393
ENSUMAP00000024384
ENSUMAP00000014158
ENSUMAP00000004097
ENSUMAP00000035643
ENSUMAP00000033793
ENSUMAP00000000405
ENSUMAP00000013078
ENSUMAP00000006138
ENSUMAP00000034499
ENSUMAP00000012012
ENSUMAP00000012007
ENSUMAP00000015748
ENSUMAP00000023521
ENSUMAP00000026032
ENSUMAP00000001207
ENSUMAP00000001316
ENSUMAP00000018321
ENSUMAP00000007482
ENSUMAP00000020831
ENSUMAP00000024536
ENSUMAP00000009454
ENSUMAP00000021279
ENSUMAP00000011239
ENSUMAP00000001152
ENSUMAP00000000573
ENSUMAP00000015790
ENSUMAP00000015837
ENSUMAP00000028062
ENSUMAP00000016647
ENSUMAP00000021969
ENSUMAP00000035555
ENSUMAP00000028560
ENSUMAP00000011431
ENSUMAP00000020662
ENSUMAP00000015290
ENSUMAP00000015290
ENSUMAP00000002284
ENSUMAP00000004416
ENSUMAP00000011948
ENSUMAP00000020836
ENSUMAP00000026550
ENSUMAP00000004280
ENSUMAP00000019059
ENSUMAP00000002583
ENSUMAP00000004589
ENSUMAP00000021493
ENSUMAP00000021493
ENSUMAP00000033826
ENSUMAP00000028215
ENSUMAP00000013339
ENSUMAP00000010819
ENSUMAP00000026381
ENSUMAP00000006170
ENSUMAP00000007769
ENSUMAP00000007775
ENSUMAP00000007775
ENSUMAP00000010799
ENSUMAP00000026284
ENSUMAP00000017574
ENSUMAP00000010151
ENSUMAP00000012202
ENSUMAP00000031527
ENSUMAP00000020372
ENSUMAP00000009728
ENSUMAP00000009713
ENSUMAP00000015518
ENSUMAP00000014433
ENSUMAP00000014352
ENSUMAP00000015964
ENSUMAP00000015513
ENSUMAP00000016020
ENSUMAP00000031473
ENSUMAP00000009745
ENSUMAP00000009745
ENSUMAP00000014576
ENSUMAP00000031072
ENSUMAP00000031078
ENSUMAP00000029250
ENSUMAP00000029245
ENSUMAP00000005593
ENSUMAP00000027832
ENSUMAP00000005563
ENSUMAP00000005558
ENSUMAP00000022146
ENSUMAP00000011575
ENSUMAP00000015322
ENSUMAP00000022686
ENSUMAP00000015036
ENSUMAP00000033673
ENSUMAP00000033673
ENSUMAP00000027371
ENSUMAP00000012408
ENSUMAP00000030127
ENSUMAP00000009438
ENSUMAP00000010372
ENSUMAP00000030799
ENSUMAP00000010262
ENSUMAP00000030205
ENSUMAP00000003860
ENSUMAP00000001189
ENSUMAP00000001189
ENSUMAP00000008712
ENSUMAP00000024169
ENSUMAP00000003642
ENSUMAP00000022234
ENSUMAP00000021682
ENSUMAP00000010510
ENSUMAP00000018039
ENSUMAP00000030800
ENSUMAP00000023161
ENSUMAP00000033158
ENSUMAP00000028773
ENSUMAP00000012873
ENSUMAP00000005008
ENSUMAP00000010971
ENSUMAP00000005495
ENSUMAP00000016813
ENSUMAP00000029709
ENSUMAP00000004347
ENSUMAP00000001655
ENSUMAP00000008572
ENSUMAP00000035591
ENSUMAP00000015533
ENSUMAP00000034493
ENSUMAP00000030322
ENSUMAP00000030322
ENSUMAP00000030332
ENSUMAP00000027667
ENSUMAP00000022149
ENSUMAP00000001758
ENSUMAP00000011000
ENSUMAP00000024076
ENSUMAP00000029049
ENSUMAP00000002426
ENSUMAP00000008316
ENSUMAP00000034287
ENSUMAP00000016249
ENSUMAP00000016249
ENSUMAP00000000781
ENSUMAP00000033778
ENSUMAP00000029308
ENSUMAP00000004907
ENSUMAP00000023378
ENSUMAP00000007747
ENSUMAP00000011689
ENSUMAP00000026308
ENSUMAP00000035128
ENSUMAP00000009371
ENSUMAP00000023460
ENSUMAP00000032033
ENSUMAP00000026408
ENSUMAP00000023514
ENSUMAP00000020746
ENSUMAP00000029774
ENSUMAP00000002630
ENSUMAP00000000829
ENSUMAP00000000845
ENSUMAP00000012069
ENSUMAP00000000869
ENSUMAP00000008979
ENSUMAP00000009502
ENSUMAP00000010171
ENSUMAP00000008918
ENSUMAP00000008020
ENSUMAP00000021624
ENSUMAP00000029596
ENSUMAP00000000764
ENSUMAP00000006718
ENSUMAP00000017568
ENSUMAP00000008559
ENSUMAP00000034707
ENSUMAP00000014224
ENSUMAP00000002177
ENSUMAP00000020431
ENSUMAP00000003895
ENSUMAP00000021895
ENSUMAP00000024796
ENSUMAP00000011405
ENSUMAP00000006209
ENSUMAP00000009731
ENSUMAP00000032691
ENSUMAP00000032680
ENSUMAP00000003012
ENSUMAP00000006451
ENSUMAP00000015978
ENSUMAP00000004291
ENSUMAP00000004291
ENSUMAP00000004291
ENSUMAP00000016722
ENSUMAP00000010085
ENSUMAP00000032453
ENSUMAP00000003972
ENSUMAP00000011823
ENSUMAP00000002232
ENSUMAP00000021070
ENSUMAP00000030447
ENSUMAP00000023423
ENSUMAP00000029615
ENSUMAP00000011105
ENSUMAP00000009585
ENSUMAP00000029770
ENSUMAP00000016001
ENSUMAP00000001445
ENSUMAP00000032384
ENSUMAP00000027949
ENSUMAP00000002164
ENSUMAP00000026336
ENSUMAP00000014898
ENSUMAP00000035411
ENSUMAP00000019704
ENSUMAP00000017634
ENSUMAP00000017634
ENSUMAP00000010689
ENSUMAP00000030803
ENSUMAP00000003668
ENSUMAP00000001669
ENSUMAP00000029639
ENSUMAP00000029639
ENSUMAP00000009559
ENSUMAP00000024476
ENSUMAP00000024798
ENSUMAP00000004972
ENSUMAP00000004992
ENSUMAP00000009476
ENSUMAP00000009476
ENSUMAP00000009533
ENSUMAP00000003359
ENSUMAP00000035450
ENSUMAP00000018652
ENSUMAP00000020378
ENSUMAP00000020604
ENSUMAP00000002452
ENSUMAP00000016678
ENSUMAP00000001870
ENSUMAP00000007735
ENSUMAP00000011641
ENSUMAP00000032534
ENSUMAP00000009613
ENSUMAP00000028858
ENSUMAP00000000449
ENSUMAP00000026536
ENSUMAP00000007143
ENSUMAP00000003944
ENSUMAP00000030354
ENSUMAP00000018038
ENSUMAP00000029542
ENSUMAP00000011866
ENSUMAP00000005278
ENSUMAP00000018952
ENSUMAP00000034453
ENSUMAP00000018032
ENSUMAP00000008631
ENSUMAP00000010665
ENSUMAP00000010665
ENSUMAP00000026180
ENSUMAP00000018769
ENSUMAP00000019347
ENSUMAP00000028923
ENSUMAP00000034265
ENSUMAP00000002239
ENSUMAP00000002239
ENSUMAP00000028699
ENSUMAP00000018786
ENSUMAP00000021753
ENSUMAP00000027936
ENSUMAP00000017979
ENSUMAP00000004000
ENSUMAP00000004902
ENSUMAP00000004835
ENSUMAP00000004771
ENSUMAP00000008096
ENSUMAP00000024140
ENSUMAP00000030246
ENSUMAP00000007171
ENSUMAP00000023641
ENSUMAP00000023634
ENSUMAP00000030998
ENSUMAP00000033133
ENSUMAP00000007416
ENSUMAP00000029779
ENSUMAP00000025409
ENSUMAP00000023812
ENSUMAP00000033153
ENSUMAP00000004050
ENSUMAP00000020735
ENSUMAP00000020494
ENSUMAP00000015785
ENSUMAP00000011344
ENSUMAP00000000219
ENSUMAP00000000436
ENSUMAP00000011227
ENSUMAP00000014249
ENSUMAP00000029782
ENSUMAP00000033497
ENSUMAP00000008387
ENSUMAP00000017067
ENSUMAP00000017056
ENSUMAP00000004130
ENSUMAP00000004130
ENSUMAP00000004145
ENSUMAP00000025675
ENSUMAP00000003677
ENSUMAP00000033288
ENSUMAP00000001841
ENSUMAP00000033295
ENSUMAP00000018854
ENSUMAP00000033361
ENSUMAP00000011132
ENSUMAP00000030129
ENSUMAP00000027580
ENSUMAP00000025936
ENSUMAP00000024100
ENSUMAP00000025892
ENSUMAP00000025892
ENSUMAP00000006003
ENSUMAP00000005980
ENSUMAP00000018912
ENSUMAP00000000631
ENSUMAP00000033334
ENSUMAP00000033334
ENSUMAP00000031702
ENSUMAP00000033494
ENSUMAP00000018841
ENSUMAP00000009062
ENSUMAP00000023533
ENSUMAP00000021862
ENSUMAP00000008510
ENSUMAP00000016823
ENSUMAP00000004574
ENSUMAP00000030493
ENSUMAP00000010982
ENSUMAP00000024678
ENSUMAP00000010641
ENSUMAP00000011042
ENSUMAP00000008368
ENSUMAP00000008368
ENSUMAP00000017394
ENSUMAP00000019423
ENSUMAP00000006967
ENSUMAP00000034741
ENSUMAP00000013134
ENSUMAP00000034748
ENSUMAP00000023804
ENSUMAP00000027322
ENSUMAP00000034372
ENSUMAP00000031313
ENSUMAP00000023507
ENSUMAP00000023691
ENSUMAP00000006540
ENSUMAP00000023591
ENSUMAP00000030452
ENSUMAP00000011220
ENSUMAP00000011220
ENSUMAP00000009014
ENSUMAP00000009006
ENSUMAP00000008983
ENSUMAP00000029035
ENSUMAP00000015683
ENSUMAP00000033473
ENSUMAP00000033763
ENSUMAP00000035200
ENSUMAP00000002301
ENSUMAP00000002278
ENSUMAP00000030628
ENSUMAP00000030928
ENSUMAP00000028426
ENSUMAP00000028353
ENSUMAP00000017847
ENSUMAP00000007100
ENSUMAP00000033546
ENSUMAP00000035648
ENSUMAP00000017681
ENSUMAP00000033557
ENSUMAP00000033485
ENSUMAP00000000153
ENSUMAP00000032726
ENSUMAP00000010478
ENSUMAP00000024456
ENSUMAP00000030009
ENSUMAP00000012367
ENSUMAP00000017395
ENSUMAP00000029630
ENSUMAP00000030774

Vulpes_vulpes

ENSVVUP00000031519
ENSVVUP00000033066
ENSVVUP00000027348
ENSVVUP00000039571
ENSVVUP00000039571
ENSVVUP00000037369
ENSVVUP00000024659
ENSVVUP00000008054
ENSVVUP00000024664
ENSVVUP00000019922
ENSVVUP00000016120
ENSVVUP00000009282
ENSVVUP00000033059
ENSVVUP00000033904
ENSVVUP00000039576
ENSVVUP00000002968
ENSVVUP00000002938
ENSVVUP00000004439
ENSVVUP00000028406
ENSVVUP00000025109
ENSVVUP00000031512
ENSVVUP00000035835
ENSVVUP00000019099
ENSVVUP00000039747
ENSVVUP00000038471
ENSVVUP00000041097
ENSVVUP00000040253
ENSVVUP00000008664
ENSVVUP00000010367
ENSVVUP00000041440
ENSVVUP00000031200
ENSVVUP00000036530
ENSVVUP00000006880
ENSVVUP00000019635
ENSVVUP00000027589
ENSVVUP00000030741
ENSVVUP00000038373
ENSVVUP00000012813
ENSVVUP00000031471
ENSVVUP00000010440
ENSVVUP00000032886
ENSVVUP00000014693
ENSVVUP00000020250
ENSVVUP00000001822
ENSVVUP00000037448
ENSVVUP00000000194
ENSVVUP00000026884
ENSVVUP00000001880
ENSVVUP00000012552
ENSVVUP00000012579
ENSVVUP00000018592
ENSVVUP00000022293
ENSVVUP00000016034
ENSVVUP00000018149
ENSVVUP00000003777
ENSVVUP00000014059
ENSVVUP00000019325
ENSVVUP00000014998
ENSVVUP00000018760
ENSVVUP00000032606
ENSVVUP00000032708
ENSVVUP00000010359
ENSVVUP00000019563
ENSVVUP00000010777
ENSVVUP00000022379
ENSVVUP00000024556
ENSVVUP00000028970
ENSVVUP00000030601
ENSVVUP00000005912
ENSVVUP00000035251
ENSVVUP00000006185
ENSVVUP00000018569
ENSVVUP00000006574
ENSVVUP00000035256
ENSVVUP00000035256
ENSVVUP00000027706
ENSVVUP00000008204
ENSVVUP00000022054
ENSVVUP00000039267
ENSVVUP00000003006
ENSVVUP00000014746
ENSVVUP00000012791
ENSVVUP00000016878
ENSVVUP00000016299
ENSVVUP00000010621
ENSVVUP00000036985
ENSVVUP00000006124
ENSVVUP00000010268
ENSVVUP00000024392
ENSVVUP00000013564
ENSVVUP00000012825
ENSVVUP00000015129
ENSVVUP00000007378
ENSVVUP00000002677
ENSVVUP00000034106
ENSVVUP00000006626
ENSVVUP00000006626
ENSVVUP00000020752
ENSVVUP00000021582
ENSVVUP00000003943
ENSVVUP00000031666
ENSVVUP00000038420
ENSVVUP00000003618
ENSVVUP00000001336
ENSVVUP00000016787
ENSVVUP00000004317
ENSVVUP00000020626
ENSVVUP00000037146
ENSVVUP00000009373
ENSVVUP00000034938
ENSVVUP00000040212
ENSVVUP00000015197
ENSVVUP00000007158
ENSVVUP00000013459
ENSVVUP00000006382
ENSVVUP00000034328
ENSVVUP00000011777
ENSVVUP00000014971
ENSVVUP00000025738
ENSVVUP00000018274
ENSVVUP00000033252
ENSVVUP00000008525
ENSVVUP00000035823
ENSVVUP00000035350
ENSVVUP00000024850
ENSVVUP00000021562
ENSVVUP00000011443
ENSVVUP00000011689
ENSVVUP00000005797
ENSVVUP00000039756
ENSVVUP00000010285
ENSVVUP00000009207
ENSVVUP00000000746
ENSVVUP00000019127
ENSVVUP00000023408
ENSVVUP00000010845
ENSVVUP00000010826
ENSVVUP00000025168
ENSVVUP00000003098
ENSVVUP00000018449
ENSVVUP00000004162
ENSVVUP00000039255
ENSVVUP00000010874
ENSVVUP00000015712
ENSVVUP00000021105
ENSVVUP00000024807
ENSVVUP00000021509
ENSVVUP00000021509
ENSVVUP00000026933
ENSVVUP00000004085
ENSVVUP00000014697
ENSVVUP00000033718
ENSVVUP00000024435
ENSVVUP00000004110
ENSVVUP00000009393
ENSVVUP00000003039
ENSVVUP00000032646
ENSVVUP00000037066
ENSVVUP00000038480
ENSVVUP00000038504
ENSVVUP00000025931
ENSVVUP00000020552
ENSVVUP00000020923
ENSVVUP00000039908
ENSVVUP00000042663
ENSVVUP00000038581
ENSVVUP00000020103
ENSVVUP00000013468
ENSVVUP00000008541
ENSVVUP00000022181
ENSVVUP00000021552
ENSVVUP00000040673
ENSVVUP00000037399
ENSVVUP00000034080
ENSVVUP00000011048
ENSVVUP00000019685
ENSVVUP00000005565
ENSVVUP00000009114
ENSVVUP00000009114
ENSVVUP00000016428
ENSVVUP00000031648
ENSVVUP00000020691
ENSVVUP00000000669
ENSVVUP00000036629
ENSVVUP00000007152
ENSVVUP00000026085
ENSVVUP00000016274
ENSVVUP00000007016
ENSVVUP00000009022
ENSVVUP00000022934
ENSVVUP00000001022
ENSVVUP00000010751
ENSVVUP00000008964
ENSVVUP00000008964
ENSVVUP00000001967
ENSVVUP00000001967
ENSVVUP00000035839
ENSVVUP00000009091
ENSVVUP00000020935
ENSVVUP00000003839
ENSVVUP00000000545
ENSVVUP00000018717
ENSVVUP00000042131
ENSVVUP00000011533
ENSVVUP00000033097
ENSVVUP00000015832
ENSVVUP00000027195
ENSVVUP00000006733
ENSVVUP00000010023
ENSVVUP00000022835
ENSVVUP00000011136
ENSVVUP00000029627
ENSVVUP00000006764
ENSVVUP00000031468
ENSVVUP00000027461
ENSVVUP00000035598
ENSVVUP00000030976
ENSVVUP00000006585
ENSVVUP00000039731
ENSVVUP00000001231
ENSVVUP00000011874
ENSVVUP00000021191
ENSVVUP00000021194
ENSVVUP00000004451
ENSVVUP00000005578
ENSVVUP00000010111
ENSVVUP00000005724
ENSVVUP00000035593
ENSVVUP00000013702
ENSVVUP00000025594
ENSVVUP00000003914
ENSVVUP00000003034
ENSVVUP00000010185
ENSVVUP00000019059
ENSVVUP00000021515
ENSVVUP00000034251
ENSVVUP00000027145
ENSVVUP00000038887
ENSVVUP00000007195
ENSVVUP00000039378
ENSVVUP00000036957
ENSVVUP00000001840
ENSVVUP00000009033
ENSVVUP00000023736
ENSVVUP00000023728
ENSVVUP00000037661
ENSVVUP00000000399
ENSVVUP00000007987
ENSVVUP00000023979
ENSVVUP00000002742
ENSVVUP00000038883
ENSVVUP00000010008
ENSVVUP00000029023
ENSVVUP00000000170
ENSVVUP00000010169
ENSVVUP00000013204
ENSVVUP00000003536
ENSVVUP00000023650
ENSVVUP00000023650
ENSVVUP00000003222
ENSVVUP00000012547
ENSVVUP00000006684
ENSVVUP00000013572
ENSVVUP00000023938
ENSVVUP00000030749
ENSVVUP00000005898
ENSVVUP00000031678
ENSVVUP00000012860
ENSVVUP00000006598
ENSVVUP00000032106
ENSVVUP00000029220
ENSVVUP00000011658
ENSVVUP00000004954
ENSVVUP00000004995
ENSVVUP00000039781
ENSVVUP00000019026
ENSVVUP00000005889
ENSVVUP00000006635
ENSVVUP00000017150
ENSVVUP00000017157
ENSVVUP00000015015
ENSVVUP00000012369
ENSVVUP00000012298
ENSVVUP00000012436
ENSVVUP00000012341
ENSVVUP00000012320
ENSVVUP00000012311
ENSVVUP00000014943
ENSVVUP00000011021
ENSVVUP00000000300
ENSVVUP00000017143
ENSVVUP00000005595
ENSVVUP00000005691
ENSVVUP00000005420
ENSVVUP00000000762
ENSVVUP00000020339
ENSVVUP00000030975
ENSVVUP00000005721
ENSVVUP00000025987
ENSVVUP00000027373
ENSVVUP00000010611
ENSVVUP00000028213
ENSVVUP00000001052
ENSVVUP00000013055
ENSVVUP00000010360
ENSVVUP00000041006
ENSVVUP00000016071
ENSVVUP00000034821
ENSVVUP00000034821
ENSVVUP00000031973
ENSVVUP00000016895
ENSVVUP00000040255
ENSVVUP00000025256
ENSVVUP00000016930
ENSVVUP00000041848
ENSVVUP00000031757
ENSVVUP00000009298
ENSVVUP00000013786
ENSVVUP00000003589
ENSVVUP00000032648
ENSVVUP00000032631
ENSVVUP00000016440
ENSVVUP00000003520
ENSVVUP00000029521
ENSVVUP00000008557
ENSVVUP00000023972
ENSVVUP00000001030
ENSVVUP00000013522
ENSVVUP00000031286
ENSVVUP00000031273
ENSVVUP00000031262
ENSVVUP00000005447
ENSVVUP00000038823
ENSVVUP00000021723
ENSVVUP00000027962
ENSVVUP00000021732
ENSVVUP00000027397
ENSVVUP00000010415
ENSVVUP00000019558
ENSVVUP00000034096
ENSVVUP00000005246
ENSVVUP00000005246
ENSVVUP00000033470
ENSVVUP00000012863
ENSVVUP00000008836
ENSVVUP00000021079
ENSVVUP00000027830
ENSVVUP00000017840
ENSVVUP00000009186
ENSVVUP00000008144
ENSVVUP00000038628
ENSVVUP00000038634
ENSVVUP00000020894
ENSVVUP00000020523
ENSVVUP00000023272
ENSVVUP00000033102
ENSVVUP00000024472
ENSVVUP00000004663
ENSVVUP00000020547
ENSVVUP00000020547
ENSVVUP00000029190
ENSVVUP00000025791
ENSVVUP00000025152
ENSVVUP00000003532
ENSVVUP00000042549
ENSVVUP00000042549
ENSVVUP00000015176
ENSVVUP00000018875
ENSVVUP00000042523
ENSVVUP00000030950
ENSVVUP00000015894
ENSVVUP00000015894
ENSVVUP00000029061
ENSVVUP00000008821
ENSVVUP00000042467
ENSVVUP00000022693
ENSVVUP00000009223
ENSVVUP00000001375
ENSVVUP00000040774
ENSVVUP00000042578
ENSVVUP00000042563
ENSVVUP00000021032
ENSVVUP00000020877
ENSVVUP00000021627
ENSVVUP00000004675
ENSVVUP00000031433
ENSVVUP00000021706
ENSVVUP00000012024
ENSVVUP00000000671
ENSVVUP00000039097
ENSVVUP00000011853
ENSVVUP00000017773
ENSVVUP00000039308
ENSVVUP00000025358
ENSVVUP00000019894
ENSVVUP00000025359
ENSVVUP00000030503
ENSVVUP00000030503
ENSVVUP00000010690
ENSVVUP00000010690
ENSVVUP00000039437
ENSVVUP00000018188
ENSVVUP00000013927
ENSVVUP00000001344
ENSVVUP00000039462
ENSVVUP00000042524
ENSVVUP00000037262
ENSVVUP00000041321
ENSVVUP00000036816
ENSVVUP00000014765
ENSVVUP00000035182
ENSVVUP00000035148
ENSVVUP00000010361
ENSVVUP00000040021
ENSVVUP00000017765
ENSVVUP00000013722
ENSVVUP00000017714
ENSVVUP00000010668
ENSVVUP00000017500
ENSVVUP00000027882
ENSVVUP00000039896
ENSVVUP00000027966
ENSVVUP00000006989
ENSVVUP00000017304
ENSVVUP00000009853
ENSVVUP00000025420
ENSVVUP00000035183
ENSVVUP00000005485
ENSVVUP00000005485
ENSVVUP00000005496
ENSVVUP00000033868
ENSVVUP00000012930
ENSVVUP00000034124
ENSVVUP00000004638
ENSVVUP00000031754
ENSVVUP00000007929
ENSVVUP00000027206
ENSVVUP00000000560
ENSVVUP00000015934
ENSVVUP00000004906
ENSVVUP00000005302
ENSVVUP00000019541
ENSVVUP00000039608
ENSVVUP00000026668
ENSVVUP00000026668
ENSVVUP00000020710
ENSVVUP00000022989
ENSVVUP00000038167
ENSVVUP00000006694
ENSVVUP00000011838
ENSVVUP00000041600
ENSVVUP00000030480
ENSVVUP00000017657
ENSVVUP00000000422
ENSVVUP00000008734
ENSVVUP00000037338
ENSVVUP00000027264
ENSVVUP00000037348
ENSVVUP00000009799
ENSVVUP00000034477
ENSVVUP00000008908
ENSVVUP00000035059
ENSVVUP00000000882
ENSVVUP00000015975
ENSVVUP00000015975
ENSVVUP00000016110
ENSVVUP00000028560
ENSVVUP00000034930
ENSVVUP00000039022
ENSVVUP00000007994
ENSVVUP00000022843
ENSVVUP00000025243
ENSVVUP00000018153
ENSVVUP00000009663
ENSVVUP00000015514
ENSVVUP00000034302
ENSVVUP00000029963
ENSVVUP00000023500
ENSVVUP00000023400
ENSVVUP00000032943
ENSVVUP00000036609
ENSVVUP00000040712
ENSVVUP00000032955
ENSVVUP00000032933
ENSVVUP00000032933
ENSVVUP00000005303
ENSVVUP00000016032
ENSVVUP00000015608
ENSVVUP00000005820
ENSVVUP00000011040
ENSVVUP00000006274
ENSVVUP00000023560
ENSVVUP00000024114
ENSVVUP00000032203
ENSVVUP00000003568
ENSVVUP00000013799
ENSVVUP00000001647
ENSVVUP00000041915
ENSVVUP00000025785
ENSVVUP00000032211
ENSVVUP00000025730
ENSVVUP00000037722
ENSVVUP00000006877
ENSVVUP00000037857
ENSVVUP00000000554
ENSVVUP00000014077
ENSVVUP00000013296
ENSVVUP00000016177
ENSVVUP00000013281
ENSVVUP00000023442
ENSVVUP00000011423
ENSVVUP00000011422
ENSVVUP00000023803
ENSVVUP00000041997
ENSVVUP00000041993
ENSVVUP00000033953
ENSVVUP00000033101
ENSVVUP00000010816
ENSVVUP00000020242
ENSVVUP00000020429
ENSVVUP00000020435
ENSVVUP00000026721
ENSVVUP00000037517
ENSVVUP00000013748
ENSVVUP00000032216
ENSVVUP00000009559
ENSVVUP00000020441
ENSVVUP00000019271
ENSVVUP00000019271
ENSVVUP00000015626
ENSVVUP00000023964
ENSVVUP00000023964
ENSVVUP00000024012
ENSVVUP00000016743
ENSVVUP00000034304
ENSVVUP00000025540
ENSVVUP00000040743
ENSVVUP00000002940
ENSVVUP00000025710
ENSVVUP00000028550
ENSVVUP00000035092
ENSVVUP00000035092
ENSVVUP00000035070
ENSVVUP00000007856
ENSVVUP00000030090
ENSVVUP00000042833
ENSVVUP00000009128
ENSVVUP00000015240
ENSVVUP00000015240
ENSVVUP00000003653
ENSVVUP00000020550
ENSVVUP00000031514
ENSVVUP00000020847
ENSVVUP00000023773
ENSVVUP00000008002
ENSVVUP00000032770
ENSVVUP00000000687
ENSVVUP00000006252
ENSVVUP00000031762
ENSVVUP00000031773
ENSVVUP00000026510
ENSVVUP00000013851
ENSVVUP00000018954
ENSVVUP00000033790
ENSVVUP00000025404
ENSVVUP00000035717
ENSVVUP00000036733
ENSVVUP00000034904
ENSVVUP00000025166
ENSVVUP00000033512
ENSVVUP00000016847
ENSVVUP00000009079
ENSVVUP00000007798
ENSVVUP00000001488
ENSVVUP00000001488
ENSVVUP00000014010
ENSVVUP00000036966
ENSVVUP00000034347
ENSVVUP00000033635
ENSVVUP00000014929
ENSVVUP00000016557
ENSVVUP00000029316
ENSVVUP00000023930
ENSVVUP00000037147
ENSVVUP00000040008
ENSVVUP00000027326
ENSVVUP00000023945
ENSVVUP00000031445
ENSVVUP00000011080
ENSVVUP00000011080
ENSVVUP00000034145
ENSVVUP00000016007
ENSVVUP00000037778
ENSVVUP00000030506
ENSVVUP00000022847
ENSVVUP00000027058
ENSVVUP00000036729
ENSVVUP00000005956
ENSVVUP00000023431
ENSVVUP00000034110
ENSVVUP00000000564
ENSVVUP00000000564
ENSVVUP00000009949
ENSVVUP00000023800
ENSVVUP00000020354
ENSVVUP00000003439
ENSVVUP00000002195
ENSVVUP00000007489
ENSVVUP00000021400
ENSVVUP00000009995
ENSVVUP00000034708
ENSVVUP00000039025
ENSVVUP00000039025
ENSVVUP00000034588
ENSVVUP00000019787
ENSVVUP00000012078
ENSVVUP00000018628
ENSVVUP00000004778
ENSVVUP00000006656
ENSVVUP00000030487
ENSVVUP00000018778
ENSVVUP00000039632
ENSVVUP00000015825
ENSVVUP00000010665
ENSVVUP00000010665
ENSVVUP00000011106
ENSVVUP00000011106
ENSVVUP00000010608
ENSVVUP00000017938
ENSVVUP00000023810
ENSVVUP00000040763
ENSVVUP00000010581
ENSVVUP00000037476
ENSVVUP00000011285
ENSVVUP00000042702
ENSVVUP00000038495
ENSVVUP00000040205
ENSVVUP00000036009
ENSVVUP00000024032
ENSVVUP00000027443
ENSVVUP00000006030
ENSVVUP00000027484
ENSVVUP00000016605
ENSVVUP00000020529
ENSVVUP00000040484
ENSVVUP00000025096
ENSVVUP00000041979
ENSVVUP00000039444
ENSVVUP00000019927
ENSVVUP00000030660
ENSVVUP00000014713
ENSVVUP00000000015
ENSVVUP00000008159
ENSVVUP00000014375
ENSVVUP00000034677
ENSVVUP00000002611
ENSVVUP00000015202
ENSVVUP00000033669
ENSVVUP00000033310
ENSVVUP00000004132
ENSVVUP00000033302
ENSVVUP00000033000
ENSVVUP00000032536
ENSVVUP00000009031
ENSVVUP00000016539
ENSVVUP00000027525
ENSVVUP00000027519
ENSVVUP00000010311
ENSVVUP00000035163
ENSVVUP00000027711
ENSVVUP00000006513
ENSVVUP00000012519
ENSVVUP00000006562
ENSVVUP00000014068
ENSVVUP00000013649
ENSVVUP00000035597
ENSVVUP00000032582
ENSVVUP00000007167
ENSVVUP00000033037
ENSVVUP00000023950
ENSVVUP00000015120
ENSVVUP00000004245
ENSVVUP00000011817
ENSVVUP00000019572
ENSVVUP00000042091
ENSVVUP00000008027
ENSVVUP00000005055
ENSVVUP00000006234
ENSVVUP00000022299
ENSVVUP00000025538
ENSVVUP00000017791
ENSVVUP00000020090
ENSVVUP00000020426
ENSVVUP00000029438
ENSVVUP00000000524
ENSVVUP00000017593
ENSVVUP00000037934
ENSVVUP00000002313
ENSVVUP00000035465
ENSVVUP00000028297
ENSVVUP00000035290
ENSVVUP00000028370
ENSVVUP00000042635
ENSVVUP00000012476
ENSVVUP00000028583
ENSVVUP00000029640
ENSVVUP00000024104
ENSVVUP00000020409
ENSVVUP00000013189
ENSVVUP00000001625
ENSVVUP00000041582
ENSVVUP00000015149
ENSVVUP00000029246
ENSVVUP00000027304
ENSVVUP00000027304
ENSVVUP00000026392
ENSVVUP00000034485
ENSVVUP00000040231
ENSVVUP00000002295
ENSVVUP00000002071
ENSVVUP00000038152
ENSVVUP00000038102
ENSVVUP00000002632
ENSVVUP00000015746
ENSVVUP00000026925
ENSVVUP00000039816
ENSVVUP00000011144
ENSVVUP00000042580
ENSVVUP00000042580
ENSVVUP00000042774
ENSVVUP00000002226
ENSVVUP00000031575
ENSVVUP00000007977
ENSVVUP00000024491
ENSVVUP00000015090
ENSVVUP00000028879
ENSVVUP00000028879
ENSVVUP00000000908
ENSVVUP00000022975
ENSVVUP00000042027
ENSVVUP00000016355
ENSVVUP00000015491
ENSVVUP00000026854
ENSVVUP00000000379
ENSVVUP00000015466
ENSVVUP00000002164
ENSVVUP00000026904
ENSVVUP00000009091
ENSVVUP00000020935
ENSVVUP00000003839
ENSVVUP00000000545
ENSVVUP00000018717
ENSVVUP00000042131
ENSVVUP00000011533
ENSVVUP00000018315
ENSVVUP00000015394
ENSVVUP00000015394
ENSVVUP00000032266
ENSVVUP00000031991
ENSVVUP00000032013
ENSVVUP00000006114
ENSVVUP00000031444
ENSVVUP00000005325
ENSVVUP00000032267
ENSVVUP00000005130
ENSVVUP00000034775
ENSVVUP00000007589
ENSVVUP00000029617
ENSVVUP00000039865
ENSVVUP00000039931
ENSVVUP00000006115
ENSVVUP00000007835
ENSVVUP00000007835
ENSVVUP00000008067
ENSVVUP00000008067
ENSVVUP00000022742
ENSVVUP00000022742
ENSVVUP00000004047
ENSVVUP00000004047
ENSVVUP00000023064
ENSVVUP00000005518
ENSVVUP00000002608
ENSVVUP00000022289
ENSVVUP00000011693
ENSVVUP00000013034
ENSVVUP00000000521
ENSVVUP00000039906
ENSVVUP00000040040
ENSVVUP00000013602
ENSVVUP00000001141
ENSVVUP00000001141
ENSVVUP00000028599
ENSVVUP00000020726
ENSVVUP00000014048
ENSVVUP00000030197
ENSVVUP00000041685
ENSVVUP00000029523
ENSVVUP00000040728
ENSVVUP00000024983
ENSVVUP00000035156
ENSVVUP00000024106
ENSVVUP00000028076
ENSVVUP00000013234
ENSVVUP00000034625
ENSVVUP00000024777
ENSVVUP00000000638
ENSVVUP00000026365
ENSVVUP00000030607
ENSVVUP00000008146
ENSVVUP00000001313
ENSVVUP00000026766
ENSVVUP00000024527
ENSVVUP00000016550
ENSVVUP00000004897
ENSVVUP00000004728
ENSVVUP00000004728
ENSVVUP00000004703
ENSVVUP00000019433
ENSVVUP00000031228
ENSVVUP00000025287
ENSVVUP00000011766
ENSVVUP00000031748
ENSVVUP00000002548
ENSVVUP00000013257
ENSVVUP00000042089
ENSVVUP00000003587
ENSVVUP00000001819
ENSVVUP00000001819
ENSVVUP00000006092
ENSVVUP00000029378
ENSVVUP00000038996
ENSVVUP00000024432
ENSVVUP00000039250
ENSVVUP00000004219
ENSVVUP00000012266
ENSVVUP00000002272
ENSVVUP00000030724
ENSVVUP00000015718
ENSVVUP00000002945
ENSVVUP00000007907
ENSVVUP00000022530
ENSVVUP00000002745
ENSVVUP00000025841
ENSVVUP00000006058
ENSVVUP00000032654
ENSVVUP00000032573
ENSVVUP00000019898
ENSVVUP00000019903
ENSVVUP00000016931
ENSVVUP00000019937
ENSVVUP00000042236
ENSVVUP00000021506
ENSVVUP00000001532
ENSVVUP00000008189
ENSVVUP00000026630
ENSVVUP00000009280
ENSVVUP00000039342
ENSVVUP00000006099
ENSVVUP00000007596
ENSVVUP00000029957
ENSVVUP00000032841
ENSVVUP00000009571
ENSVVUP00000039526
ENSVVUP00000027538
ENSVVUP00000020830
ENSVVUP00000029328
ENSVVUP00000042704
ENSVVUP00000007114
ENSVVUP00000005116
ENSVVUP00000034245
ENSVVUP00000010484
ENSVVUP00000031702
ENSVVUP00000021062
ENSVVUP00000030614
ENSVVUP00000030577
ENSVVUP00000005668
ENSVVUP00000010660
ENSVVUP00000001980
ENSVVUP00000018006
ENSVVUP00000018006
ENSVVUP00000018006
ENSVVUP00000015104
ENSVVUP00000036353
ENSVVUP00000011225
ENSVVUP00000029732
ENSVVUP00000036869
ENSVVUP00000018972
ENSVVUP00000001585
ENSVVUP00000018674
ENSVVUP00000024256
ENSVVUP00000002988
ENSVVUP00000014232
ENSVVUP00000034999
ENSVVUP00000025851
ENSVVUP00000029812
ENSVVUP00000008856
ENSVVUP00000015113
ENSVVUP00000034774
ENSVVUP00000023357
ENSVVUP00000000158
ENSVVUP00000033568
ENSVVUP00000033601
ENSVVUP00000012538
ENSVVUP00000035390
ENSVVUP00000015015
ENSVVUP00000012369
ENSVVUP00000012298
ENSVVUP00000012436
ENSVVUP00000012341
ENSVVUP00000012320
ENSVVUP00000012311
ENSVVUP00000014943
ENSVVUP00000028044
ENSVVUP00000028044
ENSVVUP00000038589
ENSVVUP00000012995
ENSVVUP00000015969
ENSVVUP00000010474
ENSVVUP00000025948
ENSVVUP00000025948
ENSVVUP00000034994
ENSVVUP00000002713
ENSVVUP00000015778
ENSVVUP00000000819
ENSVVUP00000030568
ENSVVUP00000018455
ENSVVUP00000018448
ENSVVUP00000017126
ENSVVUP00000017126
ENSVVUP00000015869
ENSVVUP00000015869
ENSVVUP00000015899
ENSVVUP00000006992
ENSVVUP00000008781
ENSVVUP00000007808
ENSVVUP00000038938
ENSVVUP00000018028
ENSVVUP00000006872
ENSVVUP00000037206
ENSVVUP00000031968
ENSVVUP00000026979
ENSVVUP00000018989
ENSVVUP00000033417
ENSVVUP00000002237
ENSVVUP00000036112
ENSVVUP00000021232
ENSVVUP00000035227
ENSVVUP00000030257
ENSVVUP00000014690
ENSVVUP00000022139
ENSVVUP00000022155
ENSVVUP00000013805
ENSVVUP00000032526
ENSVVUP00000018935
ENSVVUP00000029445
ENSVVUP00000004705
ENSVVUP00000017573
ENSVVUP00000038265
ENSVVUP00000001638
ENSVVUP00000009638
ENSVVUP00000009638
ENSVVUP00000019776
ENSVVUP00000019776
ENSVVUP00000009056
ENSVVUP00000009056
ENSVVUP00000009597
ENSVVUP00000009597
ENSVVUP00000016318
ENSVVUP00000010384
ENSVVUP00000027575
ENSVVUP00000033901
ENSVVUP00000009790
ENSVVUP00000033602
ENSVVUP00000033602
ENSVVUP00000017283
ENSVVUP00000011401
ENSVVUP00000007000
ENSVVUP00000033041
ENSVVUP00000017166
ENSVVUP00000037620
ENSVVUP00000029734
ENSVVUP00000004229
ENSVVUP00000010410
ENSVVUP00000028683
ENSVVUP00000003799
ENSVVUP00000027721
ENSVVUP00000030241
ENSVVUP00000002451
ENSVVUP00000017295
ENSVVUP00000024061
ENSVVUP00000009504
ENSVVUP00000025814
ENSVVUP00000000368
ENSVVUP00000023821
ENSVVUP00000024096
ENSVVUP00000029741
ENSVVUP00000025195
ENSVVUP00000006919
ENSVVUP00000040172
ENSVVUP00000041928
ENSVVUP00000041931
ENSVVUP00000030330
ENSVVUP00000033978
ENSVVUP00000001329
ENSVVUP00000030599
ENSVVUP00000036805
ENSVVUP00000014720
ENSVVUP00000004767
ENSVVUP00000004759
ENSVVUP00000042086
ENSVVUP00000010901
ENSVVUP00000010901
ENSVVUP00000015850
ENSVVUP00000008688
ENSVVUP00000017288
ENSVVUP00000019560
ENSVVUP00000027931
ENSVVUP00000019075
ENSVVUP00000024210
ENSVVUP00000018870
ENSVVUP00000020826
ENSVVUP00000037611
ENSVVUP00000028398
ENSVVUP00000023919
ENSVVUP00000019267
ENSVVUP00000023865
ENSVVUP00000023865
ENSVVUP00000030037
ENSVVUP00000030038
ENSVVUP00000022154
ENSVVUP00000042767
ENSVVUP00000018964
ENSVVUP00000018964
ENSVVUP00000014706
ENSVVUP00000014801
ENSVVUP00000036792
ENSVVUP00000010567
ENSVVUP00000012479
ENSVVUP00000004058
ENSVVUP00000029867
ENSVVUP00000016437
ENSVVUP00000003057
ENSVVUP00000024397
ENSVVUP00000021123
ENSVVUP00000005233
ENSVVUP00000040281
ENSVVUP00000021049
ENSVVUP00000010375
ENSVVUP00000010375
ENSVVUP00000038044
ENSVVUP00000042323
ENSVVUP00000019495
ENSVVUP00000001969
ENSVVUP00000003567
ENSVVUP00000037684
ENSVVUP00000006757
ENSVVUP00000003900
ENSVVUP00000016193
ENSVVUP00000022991
ENSVVUP00000023699
ENSVVUP00000009089
ENSVVUP00000035723
ENSVVUP00000040503
ENSVVUP00000037104
ENSVVUP00000020509
ENSVVUP00000020509
ENSVVUP00000011275
ENSVVUP00000011277
ENSVVUP00000011304
ENSVVUP00000005321
ENSVVUP00000035973
ENSVVUP00000031726
ENSVVUP00000036734
ENSVVUP00000036730
ENSVVUP00000010841
ENSVVUP00000000389
ENSVVUP00000021803
ENSVVUP00000021575
ENSVVUP00000036446
ENSVVUP00000017090
ENSVVUP00000038074
ENSVVUP00000020427
ENSVVUP00000037120
ENSVVUP00000042834
ENSVVUP00000042836
ENSVVUP00000042843
ENSVVUP00000007291
ENSVVUP00000037820
ENSVVUP00000036775
ENSVVUP00000031839
ENSVVUP00000009660
ENSVVUP00000030186
ENSVVUP00000007950
ENSVVUP00000027095
ENSVVUP00000040629
ENSVVUP00000019794
ENSVVUP00000015895
ENSVVUP00000016054
ENSVVUP00000037435
```
